# Target-enriched sequencing enables genomic characterization within diverse microbial populations – a preprint

**DOI:** 10.1101/2025.10.23.684174

**Authors:** Enrique Doster, Lee J. Pinnell, Cory A. Wolfe, Noelle R. Noyes, Robert Valeris-Chacin, William B. Crosby, Michael L. Clawson, Amelia R. Woolums, Paul S. Morley

**Author notes:** Corresponding author: Paul S. Morley.

## Abstract

Characterizing microbial genetic sequences and key variants is critical for understanding pathogen ecology, transmission, and clinical impact. Yet, conventional metagenomic sequencing often yields too few on-target reads to move beyond species-level identification. We developed a target-enriched (TE) metagenomic workflow, including bait design, an optimized TE shotgun protocol, and the VARIANT++ pipeline, to recover and classify reads at a clustered genomic sequence-variant (GSV) level (see Graphical abstract). The computational component clusters reference genomes by average nucleotide identity, builds a GSV database, and integrates Kraken2, Themisto, and mSWEEP to increase call confidence while reducing false positives. Using Mannheimia haemolytica (*Mh*), the primary cause of bovine respiratory disease, we designed 114,375 DNA baits targeting sequences across 70 reference genomes. TE libraries from nasopharyngeal swabs of feedlot cattle achieved >250-fold increases in on-target *Mh* reads (∼2.5% of non-host reads on average) compared with conventional shotgun sequencing, despite using one-quarter the sequencing depth. This variant-level resolution revealed six GSVs; most samples contained at least two, indicating variant mixtures difficult to detect with culture- or shotgun-based surveys. Because the approach leverages available reference sequences, it can be reconfigured for other microbial targets. TE metagenomics paired with genome-similarity clustering provides a scalable approach to variant-level characterization from complex microbial populations.

Graphical abstract
Overview of the components in our three-part workflow.

## Supplementary File 1 for "Target-enriched sequencing enables genomic characterization within diverse microbial populations – a preprint" (part 1 of 7)

```
>probe_2e032b9e1c
TCAGTCTTAAACACTTATTTTAAACACGCTCTTGTTAAAGCTGGTTTTCCTAATTGCTTAAACATTGAGTATTCACTTTCTCATTGTCAAGGCGATGGCGTAGCATTCTACGGTAGGCTT
>probe_e9abcea946
AATACGGAGACGTTAATTAATCTTTTCAACAAGCTAAATCCTCAGAAACGCACACAAAAAATGTTTTCTAATCTGCTGAATCACATTGAATCTTGGGAGCCTCACTATGGCGTGGATTTT
>probe_4b98e14533
GAAATCATACGAAATAGTTTTGGGTATCGTTACTCGCATTGGAATACGATGGAGCTTTATGCTAGAACAGCAGATGATTTGGCATTTTTCTATGATCGTGATGCCCGAAAAGAGTGGTAT
>probe_fc002502d0
TTCCCTACATCAAAAGTGGAAAAATACAAAGCCCTGTGGGATGGATTTATTCAAGATTTAGGTCAGTATATTAAAGATACTTCCTGTGCCTTAGAATCGAATGGCTATCAGATTATTGAG
>probe_01b11ea998
GCCTCACCGTATCAGACGGAAACTATTTTCAAATTTAACACGGAAAACTATCTGATAGAACTTAAACGTAAATCCTCTGAATTTTATTCAGAGTCTGTTGATTGGCTATGTGGTGATGTC
>probe_227b135b20
TGCGATTTTGAGGCAATGATAGAGGAAATCCTACAAGGGAAACTTTGCTATGCTGATTTTGTAGCAACCGTTACTGATAAGGAAAGTGGCATTCAACTAGGTAGCGATGAAATTACAGGC
>probe_4296b6534a
TTACAGGCGTAAGCTATTCGCCGACAGACCATTCATTGAGTGGTTATCGACAAGAGCTTATTAGTAATGCTATAGCTTCTGCTCGTAGTAATGCCGCACGTTTTGCCTACTTGCATGCCT
>probe_41fc095786
ATGTTTTATTCTAACAACCCTCTCATTAAACACAAGAGCGGTTTATTAAATTTAGCAGAAGAACTGGGCAATATTTCTCAAGCCTGCAAAGTAATGGGAATGAGCCGAGATACATTCTAT
>probe_1f7e27f983
CGTGTTGATGAGGCAATAGAGCAAGCTATTGTGAAGTTTGCTCTTGATAACCCGGCATTTGGACAGGTAAGAGTGAGTAAGGAACTCCGTAAACAAGGCATCTTTGTTTCAGCAGGAGGT
>probe_0cce00d570
ATGTTTTATTCTAACAACCCTCTCATTAAACACAAGAGGTTTATTAAATTTAGCAGAAGAACTGGGTAATATTTCTCAAGCCAGCAAAGTAATGGGAATGAGCCGAGATACATTCTATCG
>probe_cfd8f1f624
TTATCAACAAGCGGTTGAGCAAGGTGGTGTTGAAGCATTGCTGAATCAAAATAGACGCGTTCCCAACTTAAAAAATCGTGTTGATGAGGCAATAGAGCAAGCTGTTGTGAAGTTTGCTCT
>probe_9372adadc0
GGGATAGCAACCAATAAATTTGCAATTAACAAACCTTCTGCAAAATTACATATAGTAGATGGTAATTTATTTTTAGTCACACCAGTTATTTTTGAAATGTATTTGCAAGAATGTGGCCAA
>probe_190836bdaa
CCTTATGATAAGGAAACTATAAACAATCTTCAGTATGATTTCCAGGGGCTTGGTCTTCATTCTCTTAAAAAAACCATGACTAATGGTAAGCCAGATACAATAAATTTTTGGAAGTGTGAC
>probe_d44e19c69e
GTGATTGGTCCTAGAAAGACTTCCTCTTTAACAGGATATTTGATAAAAAATACTCATCTCTTATTTGGGGATAAAATGTTACTAAATAACCACTGTTTAACTTTACAGGAAGAGGACACA
>probe_41a5701c6d
ATTGGTCCTAGAAAGACTTCCTCTTTAACAGGATATTTGATAAAAAATACTCATCTCTTATTTGGGGATAAAATGTTACTAAATAACCACTGTTTAACTTTACAGGAAGAGGACACATAA
>probe_766a7da9cc
CGTTATCAACAAGCGGTTGAGCAAGGTGGTGTTGAAGCATTGCTGAATCAAAATAGACGCGTTCCCAACTTAAAAAATCGTGTTGATGAGGCAATAGAGCAAGCTGTTGTGAAGTTTGTT
>probe_fdf64184b5
CGTGTTGATGAGGCAATAGAGCAAGCTGTTGTGAAGTTTGTTCTTGATAACCCGGCATTTGGACAGGTAAGAGTGAGTAACGAACTCCGTAAACAAGGCATCTTTGTTTCAGCAGGAGGT
>probe_f8cfa324fe
TTTGTTTCAGCAGGAGGTGTACGTTCGATTTGGTTACGTCATCATCTTGCCAATTTTAAGCAAAGATTAATCGCCCTGGAAAAACTGGCTGCAGAACAAGGTATTATACACAGTGTACAA
>probe_8773b7d466
ACACAGCTTAGAGCCGGAAGAAAGTAAGAAAGAAGATGAGATTGCCTGTGGTGAAATTGAAACGGTACACCCTGGCTATCTTGGCTCACAAGATACTTTCTATGTGGGCAACCTCAAGGA
>probe_2d2e2872c8
GTGGGTCGTATTTATCAACAAACGTTTATTGATACTTACAGTAAAGTGGCGTTTGCAAAACTTTATACAATGAAGACCGCTATCAGTGCTGCGGATATGCTGAATGATAAAGTGTTACCA
>probe_e9ab3fb94a
CATTACAAGCGGATTTAGATGAGTGGTTAATGTATTATAATCACCATCGAACACATCAAGGAAAAATGTGCTGTGGCAGAACACCGATGGCAACCTTACTTGATGGAAAACGGATTTGGG
>probe_dead55e77a
AATGTATTATAATCACCATCGAACACATCAAGGAAAAATGTGCTGTGGCAGAACACCGATGGCAACCTTACTTGATGGAAAACGGATTTGGGTGGAAAAGAATTTAAGCTCACAAATTAA
>probe_41fbd94c10
CCTTTTTTGACCTTGACGACACCTCATGCTATTTAGGTAACTGGGAGGATATACTGAAAGAATATGATGATTGTCTTTCAGTTGAAGATTTTTGGCATTCCGCTAAAGAATTTGATACCG
>probe_8dbb535938
TACCTCATTTTGGCAACCTATACCAGGAGCGTGTCATCCTTAAGTTGATTGCTCGATTCTGTATTGAGCTGAATATTGAGCAAGATTCAGGTTTAGTCGAATTTGATTATTATATCAATG
>probe_914206cd16
ATCAATGCAATAGATACGCATTTCTATATTAATAGCCAAAGAATCTGTGATATAGATGATTGGAATGAAATGTTAGATAAGATTCGTGAAGAAATGACGCCGGCTAAATTAGTTGCCTAA
>probe_241b793719
ATGTTTTATTCTAACAACCCTCTCATTAAACACAAGACTGGTTTATTAAATTTAGCAGAAGAACTGGGTAATATTTCTCAAGCCTGCAAAGTAATGGGAATGAGCCGAGATACATTCTAT
>probe_e8f9d7d97c
ACCAATAAATTTGCAATTAACAAACCTTCTGCAAAATTACATATAGTAGATGGTAATTTATTTTTAGTCACACCAGTTATTTTTGAAATGTATTTGCAAGAATGTGGCCAACCTTATGAT
>probe_07fb7f427e
CATCAAAGGTCGAGACTACCATCTTCATCCGGTGCTAGGAGGATTCCTTGCAAATCAGCTCATTCCCAAGTCTGCGTTTGATTGGCTGGGACAGTATCCAGAAGTCATTTCTTCACTGAT
>probe_748c0bedc2
GTATGCAATGTCTGGGCATAACGATAAAGCCGGGCTTTTATCTGAGATCGTGCAGAAAGCCGATCAGCATAGTGTTACCCTCGCAATCGGTGGCGATGTGAATAAGCTGGTACAGCGACC
>probe_75353fe0b9
AGTTAATTCATTGCCGAAGCAAATTGTGCTGGCTCTACGTTATTTACTGGAGCAGAAAATCAAATTAAATACGCCAAAAGGACCAGCAGACGGCTGGTTTACCGAAGATGGGCTGTGGCT
>probe_159bd181a7
GGTAAGTAAAACTGCTGCCGATAATATCCGAACTTATTTACTGGGACAGGGGATTTCCGTGCCTAAAGATAATCCAAAACTGTTTGATGAAATGCAATCTCTTGGTATTGTGGAAGAGTC
>probe_8799c1a7b2
TCCTTCCGGCGGTGCAATTTGGAGCTGCCGTATCCAAGCCGATTCCGGTTGGACACCGGCGACAACATTTACGCTATTACGAGTTAAACCGGAGGTTGCTTGGGAGAATATCAACGATAG
>probe_45b715b9d2
ACCGGCGTATTTTGCCGGAAAAGTCAAAGTGATTGAACAGATAACTGAAGAGGTCAATGCAGAGGTTCAGCCTCCATTAGTTGAAGAAACCACTAAAATTTCTCTATTACCGAGCAAGCA
>probe_33eb949c44
ATCGGAGGCTATTATTCCGTCTGAGGAAACGGAAATATCGAAGGCAATTACAAGTTCAGACAATGCAACATCTGCGGAAGTAATCATAAATAATGAAAATGATTTAACTTCTTTTGTATT
>probe_010715eed4
GTCTGAGGAAACGGAAATATCGAAGGCAATTACAAGTTCAGACAATGCAACATCTGCGGAAGTAATCATAAATAATGAAAATGATTTAACTTCTTTTGTATTGGATATGTTTGCTCCTAC
>probe_bec78359e7
CGTTCCCAACTTAAAAAATCGTGTTGATGAGGCAATAGAGCAAGCTGTTGTGAAGTTTGCTCTTGATAACCCGGCATTTGGACAGGTAAGAGTGAGTAACGAACTCCGTAAACAAGGCAT
>probe_ccf7021c0d
GGATTTGGTTCTGAAATTGACAGCTATATTCGTATGGCTGCTCAACGTTATCAGGTGAGTGAAGCAATGCTACGAGGTTTTGTCAAAATGGAAGATGGCTGGTATGGCAACATTTCACCA
>probe_1cc06f7fb9
ACAGGAGCAACCGGTGTTGGGCAGTTTACTATGGGAACCTGGAACTGGCTATCTGAAACAGAGAGGGGAAAGCAACTTGGTATGAAGTTGATTACAGCCAAAAATCGGGGTTCTTACGCC
>probe_c3bbb74ff1
GATCCCCGTCGAGATAAATATACGAATACCTTAGCAACGGCATTATTGGCACGTTGGCATATTGAGCAATTTCAACTCCGTAATATCCCTATTACTGATGAGAATTTATATATGGCTCAT
>probe_fe50abb0b3
AATATCGGCTTAGATGGGCTGCATCGAGCAATGATGGGGAAAGCTACTAAAGAAGACATTTTAAATATGCGTCGTAATGGAATGAAAAGTTGGATGACGGTAAGAGACTTTCTCAATTAC
>probe_3754465b8c
CAAAAAGGACGTTTTTTAGCACATAAGCAAGAAGCCAATTTTATGACTGTCTCCAAGCAAGGGCATATTCATACCGGAGTTGCAGCTTTCGTTTATCCCACAAGCCAAATGGGAAAATCG
>probe_65dc0b2b6e
TTCGTTTATCCCACAAGCCAAATGGGAAAATCGGTCAAATGGGTTGAGCCGGATAATAAAATGATTTGGGTTGAACCTAAAAATGCAATGGTTTGGGTAGAACCTACAAATACGCCATAG
>probe_510a877e84
TTTTTGACTTTGATGATATCTCTTGCTATTTAGGACAATGGGAAGCCATCTTAGAAGAATATAGCGATATTGTCAGTATTGAAGACTTTTGGCTTGTTGCCAAAGAATTTGAAACTGTAC
>probe_9699ea3377
CACATTTCGGTAATCTGTATCAGGAGCTTGTCATCTCTCGCTTAATTCAACGATTCTGTACTGAATTAGATATTGAGCAAGATTCAGATTTAGTTGAATTTGACTACTATATCAATGCAA
>probe_4ee3d15de7
ATCAATGCAATAGACACGCATTTTTACATTAATCGCCAAAGAATCTGTGATATAGATGATTGGAATGAAATGTTAGACAAGATTCGTAAAGAAATGACGCCGGCTAAATTAGCTGCCTAA
>probe_05b1534114
CGTGTTGATGAGGCAATAGAGCAAGCTGTTGTGAAGTTTGCTCTTGATAACCCAGCATTTGGGCAGGTAAGAGTGAGTAACGAACTCCGTAAACAAGGCATCTTTGTTTCAGCAGGAGGT
>probe_aebfa52ace
ATGTTTTATTCTAGCAATCCACTTATTAAACACAAGACCGGTTTATTAAATTTAGCAGAAGAACTGGGTAATATCTCACAAGCCTGTAAGGTAATGGGGATGAGTCGAGATACTTTTTAT
>probe_69f14ae9a2
CGCTATCAACAGGCTGTCGAACAAGGCGGTGTTGAGGCATTACTAAATCAAAATCGACGTGTTCCCAACATTAAAAATCGTGTGGATGAATCCACAGAAAAAGCGGTTGTACAATTCGCT
>probe_d651a54d5b
CGTGTGGATGAATCCACAGAAAAAGCGGTTGTACAATTCGCTTTAGATAATCCTGCTTTTGGTCAAGTTCGAGTGAGTAATGAACTGCGTAAACAGGGGATTTTTGTCTCTGCAGGTGGT
>probe_ca55ce424e
CCAACTTAAAAAATCGTGTTGATGAGGCAATAGAGCAAGCTGTTGTGAAGTTTGCTCTTGATAACCCGGCATTTGGACAGGTAAGAGTGAGTAAGGAACTCCGTAAACAAGGCATTGTTT
>probe_64592840eb
ATGAAACGTCTACCAATTTTGCTCGTCTCTTTGCTTATAGGCTTCTCTGGGAGTAGCTTGGCTGATGTATTGATGAAATGGGAAAGAAAACCACTTCCTGTTGCGTTACAAGTGGAAAAA
>probe_24b290363d
GAACGAATTATTTTTGTCGATAAAAATGTCAAGGTTGGTTATCCGGCAGAACTGGACGGTAAGCTACGAATTCAATCTACCGGTGGAGCCGTCTATTTAAAAGCATTAGAAACATTTCCC
>probe_bcd095bb34
TCCACTCGCATAGAATTCCGTGATGTTACAACCGGTGAAATTTTTCTATTTGATTTAACAGCAGCTTCGAAAGTCGCTAATCCTGAAGAGGCAATTCGAGTGGTTTTTGACGGTACGGTA
>probe_e123e43d0d
GAAAAACAATCTTTTTCAAGCAATAGAGATGATGAAAGCTCTGATCTGCCTATTGCGAATAGCCGTCCTCAGCTTCCAGTACCTGCCGCATTGACCCGTTATGCAGCACAATCACTTTAT
>probe_eae3f8c556
GCTCCACTACGTACAGTTGAACCTTTAGATGGTGTGCGTCGTGTGGCACATCGTCTACCTAAAAAAATTACCAAGCTGCTACCGGCTTATTCAATAGAAGCAACACCTTTAATTAGCTGG
>probe_95f9b34dc4
CAGTTAGACGAATATGTAGTTACCGCTATTCGTTTGCAAAATAAGGGTAACACTCAAATTACGCTTGACCCTCGAGAGCTTCAAGGACAATTTTATGCAGCGACTTTCCAGCATAATTGG
>probe_c1ffd810e4
CTTGGGGGGTACGGAGAAAATGAAGATACCACAACCCTGTATTTAGTGACCGAAGGCTATGCTAATAACGCATTAATTCCGGAAACCCGTCCAGTCAAACTAGTCAGTAAAAAAGTGAAA
>probe_d166f4c0aa
GTGACCGAAGGCTATGCTAATAACGCATTAATTCCGGAAACCCGTCCAGTCAAACTAGTCAGTAAAAAAGTGAAAAGAACAACAAAAGTTGAAACTAAACCGGCTCAATCGGCGAAGTAG
>probe_37bc4a39e7
ATGTTTTATTCTAACAACCCTCTCATTAAACACAAGACCGGTTTATTAAATTTAGCAGAAGAACTGGGCAATATCTCTCAAGCCTGCAAAGTAATGGGAATGAGTCGAGATACATCCTAT
>probe_d379818036
CGCTATCAACAAGCAGTTGAGCAAAGTGGGGTGGATGCCTTACTTAATCAAAATCGGCGTGTTCCTAATCTAAAAAATCGTGTGGATGAGGCAACAGAGCAAGCTGTTGTGAAGTTTGCT
>probe_2f0a051cf4
CGTGTGGATGAGGCAACAGAGCAAGCTGTTGTGAAGTTTGCTCTTGATAATCCGGCATTTGGGCAGGTACGAGTCAGTAACGAACTCCGTAAACAAGGTATTTTTATTTCAGCAGGTGGT
>probe_7f11196cd0
ATGTTTTATTCTAACAATCTCCTTATTAAACACAAGACCGGTTTATTAAATTTAGCAGAAGAACTGGGTAATATTTCTCAAGCCTGCAAAGTAATGGGAATGAGCCGAGATACATTCTAT
>probe_161b7e4a1c
CGTGTTGATGAGGCAATAGAGCAAGCTGTTGTGAAGTTTGCTCTTGATAACCCGGCATTTGGACAGGTAAGAGTGAGTAACGAACTCCGTAAACAAGGTATTTTTATTTCAGCAGGTGGT
>probe_facfce5490
TTTGTTTCAGCAGGAGGTGTACGTTCGATTTGGTTACGTCATCATCTTGCCAATTTTAAGCAAAGATTAATCGCCCTGGAAAAACTGGTTGCAGAACAAGGTATTATACTCAGTGAAACA
>probe_b12e641ae4
GGTCGTATTTATCAACAAACGTTTATTGATACTTACAGTAAAGTCGCATTTGCAAAACTGTATACGATGAAGGCAGCAATTAGTGCAGCAGATATGCTCAATGATAAAGTCCTACCGTTC
>probe_714abb7c78
TAGACGCGTTCCCAACTTAAAAAATCGTGTTGATGAGGCAATAGAGCAAGCTGTTGTGAAGTTTGCTCTTGATAACCCGGCATTTGGACAGGTAAGAGTGAGTAACGAACTCCGTAAACA
>probe_d27943fa71
ATGTTTTATTCTAACAACCCTCTCATTAAACACAAGACCGGTTTATTAAATTTAGCAGAAGAACTGGGCAATATCTCTCAAGCCTGTAAGGTGATGGGGATGAGTCGAGATACATCCTAT
>probe_2f688827fc
CGCTATCAACAAGCAGTTGAGCAAAGTGGGGTGGATGCCTTACTTAATCAAAATCGGCGTGTTCCTAATCTAAAATCGTGTGGATGAGGCAACAGAGCAAGCTGTTGTGAAGTTTGCATT
>probe_58a6392b84
CGTGTGGATGAGGCAACAGAGCAAGCTGTTGTGAAGTTTGCATTCGATAATCCGGCATTTGGGCAGGTACGAGTCAGTAACGAACTCCGTAAACAAGGTATTTTTATTTCAGCAGGTGGT
>probe_61b7b97a92
ATGTTTTATTCTAACAATCCCCTTATTAAACACAAGACCGGTTTATTAAATTTAGCAGAAGAACTGGGCAATATCTCTCAAGCCTGTAAGGTGATGGGGATGAGCCGAGATACATTCTAT
>probe_da16cb188d
TTCGATAATCCGGCATTTGGGCAGGTACGAGTCAGTAACGAACTCCGTAAACAAGGTATTTTTATTTCAGCAGGTGGTGTGCGTTCTAGTTGGCTACGCCATAATCTCGCTAACTTTAAA
>probe_a4ec3025d1
CAGCGTTTAAATGCGTTAGAAAAAGCAGTGGCTGAGAAAGGCATTATTCTGAGTGAAAACCAAGTTCAAGCCTTGGAGCGTAAAAAAGAAGACGATGTGGCTTGTGGCGAAATTGAAACG
>probe_7fd2b1c42f
GCTCATCCGGGCTATCTAGGTTCACAAGATACCTTCTATGTGGGGAATCTTAAGGGGGTTGGACGCATTTATCAACAGACCTTTATTGATACTTATAGTAAAGTCGCATTTGCAAAACTG
>probe_d21f49bf2a
TATACGATGAAGACAGCAATTAGTGCAGCAGATATGCTCAATGATAAAGTCCTACCGTTCTTTGAGTCCCAAGGATTACCGATGTTGCGTATTCTTACCGACCGAGGCAGTGAGTACTGT
>probe_267e2f8d21
CTCAATGATAAAGTCCTACCGTTCTTTGAGTCCCAAGGATTACCGATGTTGCGTATTCTTACCGACCGAGGCAGTGAGTACTGTGGCAAGGTGGAAAATCACGATTATGAGCTTTAATTT
>probe_e98f63a672
ATGAAACAAGAGACAATCATTCAAAAAATTTGGAGTTTATGTAACATCCTGAGAGGTGATGGGATCACCTATTATCAGTATGTATCTGAACTCAGCTATCTACTGTTTCTCAAGATTGCT
>probe_4cd2f48e80
CAGGAAAATGGTTCAGAAAAATTGATACCCAAAGGCTATCGATGGGCTGACCTAGAGTCCCATGAAGAAGAAGGCTTACTAGGGTTCTATCAAGAGATGCTCACACATTTGGGTGCAAAT
>probe_dd80e93377
GTTGAAAATGAAGTTATAAGAGCGATTTATGCATTCCCTACAACGGTTTTTTCTCATTCCGAAAATTTAAAAGCTGTCATAGACGGTATTTCAAAAATAGAGTGGCATCAAGTAGGAAAA
>probe_0efd187ce9
GATGGATTTGGTGACCTCTACAGCGGCTTAATCGATAAGAGCGCTCAAGATACTCGTTCGGGGGCTGGGCAGTATTTCACTCCACGCTCTTTAGTTAATACTATTGTGAGATTAATACAA
>probe_a3dea59bfa
CCATCCCTTGGCGAATTAATTCAGGACCCTGCGATCGGAAGTGGTGGTTTCTTAGTCTCTGCTGATAGCTTCATTCGAAATAAATATTCACATAAAGAATATCAAACTAACCCTCCAAAA
>probe_3916a7a369
ATCGGAAGTGGTGGTTTCTTAGTCTCTGCTGATAGCTTCATTCGAAATAAATATTCACATAAAGAATATCAAACTAACCCTCCAAAATATCAAGGTGTAGAAATAGAGAAGAATACTCGT
>probe_08a98305f5
ATGTCAGTTCATATCAAACTCTCCTGTGTTGGAGATATTTTGCCAATCAAACTCAATGAATGGACACCGGAACATCGAGCCTTACATCACGAAATTAGCCATAAAGCTCTCGAAGCCTGG
>probe_8332777c75
CAAAATCGAGATAAAGGCACTCAAAGCGTGCGATTTATGCAACAAATGCCAGCCCGACAAGGACTGCATTTCCGCTTTCTGAGTGTATCGGAGCAAGACGGCAAGCTCATTGTCAGTCGT
>probe_b3c91977e8
CGAGATAAAGGCACTCAAAGCGTGCGATTTATGCAACAAATGCCAGCCCGACAAGGACTGCATTTCCGCTTTCTGAGTGTATCGGAGCAAGACGGCAAGCTCATTGTCAGTCGTTCATAG
>probe_6fa50ee7b2
ATGTTAGTTCATATTAGACTTTCCTGTATTGGAGATGTTTTACCAACTAAACTTAATGAATGGACATCAGAGCATCAAGCCTTACAGCAAGAAATTAGTCATAGAGCTTTAGAAGCGTGG
>probe_a44e675f51
CAAAATCGAGATAAGGACATCAAAAGCGTGCGATTTATGCAACAAATGCCGTCTCGGCAAGGACTTAATTTTCGCTTTCTGAGTGTGTCCGAGCAGAACGGCAAGCTAATTGTTAGTCGA
>probe_a238480186
CGAGATAAGGACATCAAAAGCGTGCGATTTATGCAACAAATGCCGTCTCGGCAAGGACTTAATTTTCGCTTTCTGAGTGTGTCCGAGCAGAACGGCAAGCTAATTGTTAGTCGAGCATAG
>probe_864814e858
ATGAAACAAGATACAGTCATTCAAAAAATTTGGAGTTTATGTAACATACTGAGAGGTGACGGCATCACCTACTATCAGTATGTGTCTGAACTCAGTTATCTACTGTTTCTAAAGATTGCT
>probe_bd9b3fd2a7
CAGGAAAATGGTTCAGAAAAACTGATACCTAAAGGCTATCGATGGGCTGATCTAGAGTCCCATGAAGAGGAAGGATTACTAGGGTTCTATCAAGAAATGTTAACCCATTTGGGAGCAAAC
>probe_42753cc8da
GTTGAAAATGAAGTGATCAGGGCGATTTACGCATTCCCTACAACAGTTTTCTCCCATTCTGAAAATTTAAAAGCTGTTATCGACGGTATTTCAAAAATAGAGTGGCATCAAGTAGGAAAA
>probe_b5fa73d415
GATGGGTTTGGTGATCTCTATAGCGGTTTAATTGATAAAAGCGCTCAAGATACTCGTTCGGGTGCTGGACAATACTTTACACCACGATCTTTAGTAAACACTATTGTCAGATTAACACAG
>probe_1497d0b10a
CCAAATCTTGGTGAATTAATTCAGGATCCTGCGGCGGGAAGTGGGGGATTCTTAGTTTCTGCGGATAGCTATATTCGAAGTAAATATACTCGAGAAAAATACAAAACCAACCCTCCGAAA
>probe_b04860c7c1
GCGGGAAGTGGGGGATTCTTAGTTTCTGCGGATAGCTATATTCGAAGTAAATATACTCGAGAAAAATACAAAACCAACCCTCCGAAATACCAAGGGGTAGAGATAGAGAAAAATACTCGT
>probe_9eea009472
ATGTTTTATTCTAGCAATCCACTTATTAAACACAAGACCGGTTTATTAAATTTAGCAGAAGAACTGGGGTAATATTTCTCAAGCCTGCAAAGTAATGGGAATGAGCCGAGATACATTCTA
>probe_77bf45790c
ATGTTTTATTCTAACAATCTCCTTATTAAACACAAGACCGGTTTATTAAATTTAGCAGAAGAACTGGGCAATATCTCTCAAGCCTGTAAGGTGATGGGGATGAGTCGAGATACATCCTAT
>probe_0c2ff95755
CGCTATCAACAAGCAGTTGAGCAAGGTGGGGGGGATGCCTTACTTAATCAAAATCGGCGTGTTCCTAATCTAAAAAATCGTGTGGATGAGGCAACAGAGCAAGCTGTTGTGAAGTTTGCA
>probe_2159296c7c
CGTGTGGATGAGGCAACAGAGCAAGCTGTTGTGAAGTTTGCATTCGATAATCCGGCATTTGGGCAGGTAAGAGTGAGTAAGGAACTCCGTAAACAAGGCATCTTTGTTTCAGCAGGAGGT
>probe_08af2f0bdb
CAGGTACAAGCCTTAGAGCGTAAGAAAGAAGATGAGATTGCCTGTGGTGAAATTGAAACGGTACACCCTGGCTATCTTGGCTCACAAGATACTTTCTATGTGGGCAACCTCAAAGGAGTG
>probe_d8c130cdbf
GGTCGTATTTATCAACAAACGTTTATTGATACTTACAGTAAAGTGGCGTTTGCAAAACTTTATACAATGAAGACCGCTATCAGTGCTGGGATATGCTGAATGATAAAGTGTTACCATACT
>probe_b6677a9344
TTGAAAGCCAAGGTTTACCCGATGTTACGCATATTAACTGACCGAGGAAGTGAATATTGTGGCAAGGTAGAAAATCACGATTATGAGCTTTATTTAGCGATAAATGACATAGAGCATACG
>probe_704675e4bf
AAACGAAAGTGAAGCATCCCCAGACGAATGGTATCTGCGAACGGTTCCATAAAACAATCTTACAAGAATTTTACCAAGTGGCATTTAGGAAGAAAATTTATACGGATTTAACGACATTAC
>probe_d6ab374601
GTTAATGTATTATAATCACCATCGAACACATCAAGGAAAAATGTGCTGTGGCAGAACACCGATGGCAACCTTACTTGATGGAAACGGATTTGGGTGGAAAAGAATTTAAGCTCAAATTAA
>probe_1fb2fb6bbd
CAGGTACAAGCCTTAGAGCGTAAGAAAGAAGATGAGATTGCCTGTGGTGAAATTGAAACGGCACACCCTGGCTATCTAGGTTCACAAGATACCTTCTATGTGGGGAATCTTAAGGGGGTT
>probe_9c49abbf88
GGACGCATTTATCAACAGACCTTTATTGATACTTATAGTAAAGTCGCATTTGCAAAACTGTATACGATGAAGACAGTAATTAGTGCAGCAGATATGCTCAATGATAAAGTCCTACCGTTC
>probe_9d4948397f
TTTGAGTCCTAAGGATTACCGATGTTGCGTATTCTTACCGACCGAGGCAGTGAGTACTGTGGCAAGGTGGAAAATCACGATTATGAGCTTTATTTAGCGATAAATGACATAGAGCATACG
>probe_4379c9aab9
AAAACGAAAGTGAAGCATCCCCAGACGAATGGTATCTGCGAACGCTTCCATAAGACGATTTTACAAGAGTTTTACCAAGTCGTATTTAGGAAGACAATTTATATGGATTTAGCGACATTA
>probe_70c6042cb8
CAAGCGGATTTAGATGAATGGTTAATGTATTATAATCATCATCGAACTCATCAAGGAAAAATGTGCTGCGGCAGAACACCGATGGAAACATTACTTGATGGAAAACGGATTTGGGCGGAA
>probe_50631663aa
TTAATGTATTATAATCATCATCGAACTCATCAAGGAAAAATGTGCTGCGGCAGAACACCGATGGAAACATTACTTGATGGAAAACGGATTTGGGCGGAAAAGCATTTAAGCTCAAATTAA
>probe_6b9dd402e4
TTAATGTATTATAATCACCATTGAACACATCAAGGAAAAATGTGCTATGGCAGAACACCGATGGCAACCTTACTTGATGGAAAACGGATTTGGGTGGAAAAGAATTTAAGCTCAAATTAA
>probe_0547f076e9
TTTGAAAGCCAAGGTTTACCGATGTTACGCATATTAACTGACCGAGGAATGAATATTGTGGCAAGGTAGAAAATCACGATTATGAGCTTTATTTAGCAATAAATGATATTGAACACAGTA
>probe_c73c374b4e
ATTTCCGAATTGATTGAAGCCGGTAAACCAGCAGATATATTGACATTGGATCAATACCTTACCCAGAAAAAAGTGATCGAGGATTTGGGCGGATTTGCTTATCTTGCAGAAATAGTCAAA
>probe_858859b73f
AACACTCCATCTACAGCTAATATCCACGCTTATACGGATATCGTTCTCTTATATAGTAAACAGCGACAGCTTTTAAAACTGGGGCAGTTTATTGTTGATCAGACACAGAGTGCGAAAACG
>probe_ba83bf59c1
CCAGATAAGTTTGAAGCTGTTGTTGATGACATTGAGAAAAAAATTACTGAGTTTAGCCTATCAGATAATACAAAATCTGCAGCAGATTTAAGTGATATTTTTGCCAATATGCTCTCTCGT
>probe_ac18bc8dc0
ATGGAACTCTCGGCTAAAAATGGAGATCCTGTGACAGGTACTCCAACTGGTATTCAAGGTATTGACGAAGCGACAACAGGTGGACAGCCAGGCGATTTAATCGTGATTGGTGCCCGCCCT
>probe_77b57110b3
TCTATGGGAAAAACCGCATTTTCTCAAACTATCGCTTACCATACACTTAAAAAATTCGAGTCGGCTCCTGTGTTCTATCACAGCATGGAAATGCCGGCAGATCAGATTTTACAACGTTTT
>probe_213fac939a
CTAGCTATGCGTGCCAGAGTGGGATTGCAAAATATTAGACAGGCAGACAGTTTGGATGATGAGGAATGGTCAAAACTAACCTCAGCAATGGGCTATATCCTAGAACATTGGAAAAATCGT
>probe_b50cb13eff
TTAGTTATTGATGATGAAGGTAGTCTCACGCCTCAAAAATTACGCACTAAAGTTCGACAAAATGCTCGTAAATATGGCAAACCGGCAGCTATTTTCATTGATTACATTCAGTTAATGCAA
>probe_321dc9f0af
ACCTCGCAACGTTATGAAAATCGCAATTTAGAAATTGCCAACATCTCTCGTTCACTCAAATTACTGGCAAAAGAGATGGATTGTCCGGTTTATGCCCTCTCTCAGCTGAACCGGTCTGTG
>probe_89d701f418
GAACAACGTGCCAATAAACGCCCGATCAACTCTGATTTACGGGAATCCGGCTCACTTGAGCAAGATGCCGATGTCATTTTATTCATCTACCGAGATGAAGTTTATGATGCGGATTCTCCG
>probe_f7ac7b09a0
GATTCTCCGTTTAAAGGCACTGCTGAAATCATTATCGGCAAGCAAAGAAACGGACCACTTACTTCCGTAATGACGAATTTCAGAAGTGAATTTGCCCTATTTGAAAACAGAACAAACACA
>probe_912b034066
AAAACCAAGGTAAAACATCCGCAGACTAACGGCATCTGCGAACGGTTCCATAAAACAATCTTACAAGAATTTTACCAAGTGGCATTCAGGAAGAAAATTTATACGGATTTAACGACATTA
>probe_305dc7046e
ATGAAATTATTTATTTGTGAAAAGCCATCTCAAGCTCGAGATCTTGCCGGCGTATTGGGTGCTACTTCAAAAGGTGAAGGCTTGCTGGCGACTGCGGATAAATCTATTATTGTCACTTGG
>probe_8a02142929
GGGTTCGGGCATCTCGTTGAGCAATATCAGCCGGAAGATTATGATGAAGCGTGGAAACGCTGGGCATTTGAAACATTACCCATTATTCCTGCTCAGTGGAAAATGACACCGAAAAAAGAG
>probe_f4c763263d
TCTAAGAAGCAATATTCTGTTGTAATAGGGCTTATCAAAAAAGCAACCTCCGTGGTCATTGCGACCGATGCTGATCGAGAAGGTGAGATGATTGCTCGTGAGCTGTTAGATTTAGCTGGA
>probe_9996771762
TACCGAGGTCAAATCCAACGTTGCTGGCTATCAGCTCTGGATGATGCCAGTATTCGAAAGGCTCTTCAAACACTCAAATCAGGTAAAGAAACCGAGGCTCTTTACTACGCCGGTATGGGA
>probe_fd42dc5728
CGTAGCCGCTCGGACTGGTTGATTGGAATGAACTTCTCCCGTTTATTTACCTTAATGGCTCAAGCAAAAGGCTATTCCGGTAAGCCATTGAGCGTTGGTCGAGTACAAAGTCCAACATTA
>probe_2100f9f1d0
ACTCTTGTGGTTAATCGAGATAGAGAAATTGCTAATTTCGTGCCTAAATCTCATTATGCGTTAGCGGTTCAGCTGACAACAACCTCTGGTGAAACTTTCGTTGCCGGGCTTGCAGTACCT
>probe_2e452aef39
GAACAGTATTTGGATGAGTCCGGACTTTGCCTTGATAGTCGTGTCATACAACAAGCCGAAGCTCAAATTAAACAAACAGGCTTAGCCAAAGTGGTGACGGTTGAAACTAAACGAGAGAAA
>probe_5f3827306b
AAATCTCCACCGTTACTCTACGCATTAAGTGATTTACAAGGCGAATGTAACCGCTTGTTTGGCTTTGGGGCTCAGCAGGTGTTGGATATCGCACAATCCCTTTACGAAGAGCATAAAATC
>probe_ad9000a8a6
ACGACTTATCCCCGTACAGACTGTGGTTATCTGCCAGAATCACAATTTTCTGATGTTCCTAACGTAATCCGCTCATTAGTTGCCTCTGATTCAGGGCTACAAACTCTCTTGCCTAAATTA
>probe_b498e9ec24
AATTTGCGACAAAAAAGTCGGGCGTGGGACGATAAAAAAATTACCGCTCACCACGGTATTATCCCAACCATTAAAAAAGCTGATTTAAGTAAATTGAGTGAGGAGGAAATGAAGGTCTAT
>probe_b940177e64
GATCTCATTCGCCGCCGATATCTTGCTCAATTCTTACCGCACTTGGAAATGGATAAAACCGTTGCCACTCTGCAATCTAGTGGGCACACTCTGGTTGCTCGGGGAAATGTCATCGTTGCT
>probe_f90d00dbdf
CAAGGCTGGCGTATCTTGTTTGGCAAAAATGTGGATGAGGAAACTGGTAATGATGATGAGAAACAAGGATTACCTGTATTGACTAAAAATCAGCAATGCAATGTCACTCATTCTGAAGTC
>probe_bf59050428
CGAACATTGCAAACTAAACCTCCCGCACACTATACAGAGGGGACATTACTCGATGCAATGAAAAATGCCGCTCGCTTTGTGACTGACCCAAGACTCAAACAACGCTTACGTGAAACGGAA
>probe_e05c6fec3f
GGTTTAGGCACAGAAGCAACCCGTGCCGGATTAATTCAAGGCCTAATTGACAAAGGATTTCTCCTTAAGAAGAAAAAATCACTGGTTGCCTCAGCAGAAGCCGTTGCCTTAATTGATAGT
>probe_77d96301a1
TTGCCGGACTTACTGAAAAATCCCGGTTTAACGGCATTATGGGAACAAGCCCTCAATCAGATTGCCGAAGGTAGTATGACACTTGATGCATTTATGCAAAAGCAAGAAGCATTTGTAAAA
>probe_cc96c09f8d
CAACTTATCGGCAGTTGTATGCAACAGGGAATGTCACTTGGGAATATTGAAATCCGAAAATGTTCAGAATGTGGTAAGCCAATGAGAAAAATCAATCACGCTAAGGGAACATTCTGGGGA
>probe_a2eb452323
TGTACTGGTTATCCAGATTGCCAACATAAAGAGGCTGATAAAAAGGTAAAATCAGCTTCAAATAAATCTGCTAAGAAAAGTAGTAATTTAAATGTACTCGATCAACTGAATAAATTAAGA
>probe_8641ba6a32
CCAGATTGCCAACATAAAGAGGCTGATAAAAAGGTAAAATCAGCTTCAAATAAATCTGCTAAGAAAAGTAGTAATTTAAATGTACTCGATCAACTGAATAAATTAAGAAGCCAGTTATAA
>probe_a8ee6979b9
TTTGTCTCTGCAGGTGGTGTACGTTCCATTTGGTTGAGACATCACTTAGCTAATTTTAAGCAACGCTTAACTGCCCTCGAAAAATTGGTGGCAGAGCAAGGCATTATTCTGAGTGAGCCA
>probe_de3228b3ea
CAGATACAAGCCTTGGAGCGGAAGAAAGAAGATGAGATTGCCTGTGGTGAAATTGAAACGGCACACCCCGGCTATTTAGGGTCACAAGATACCTTTTATGTCGGCAATATTAAAGGTGTG
>probe_f1b7183997
GGTCGTATTTATCAGCAAACGTTTATTGATACTTATAGTAAAGTGGCATTTGCAAAACTGTATACAATGAAGACGGCTATCACTGCTGCTGATATGCTAAATGACAAAGTATTACCATTC
>probe_90b4794f43
TTTGAAAGCCAGAGGTTACCTATGTTACGAGTGCTGACAGACCGAGGCAGTGAGTATTGTGGGAAAGTTGAGAATCACGATTATGAGCTTTATTTGGCTATCAATGACATAGAGCACACA
>probe_a1e98f2c7f
AAAACCAAAGTGAAACAGCCACAAACAAACGGCATCTGTGAGCGTTTTCACAAAACGATTTTGCAGGAGTTCTACCAAGTGGCATTCAGAAAACGGATTTATATGGATTTAGAGGCATTG
>probe_58779a830a
CAAGCTGACTTAGATGAATGGTTAATGTATTATAACCATCATCGAACCCATCAAGGAAAAATGTGCTGTGGAAGAACACCGATGGAGACATTAGTTGATGGAAAACGCATTTGGGCAGAA
>probe_d323c97b86
TTAATGTATTATAACCATCATCGAACCCATCAAGGAAAAATGTGCTGTGGAAGAACACCGATGGAGACATTAGTTGATGGAAAACGCATTTGGGCAGAAAAGAATTTAAGCTCAAATTAA
>probe_c5a90cc253
GGCAAGGTGGAAAATCACGATTATGAGCTTTATTTAGCGATAAATGACATAGAGCATACGAAAACGAAAGTGAAGCATCCCCAGACGAATGGTATCTGCGAACGCTTCCATAAGACGATT
>probe_3eb4ca7dba
ATCCCCAGACGAATGGTATCTGCGAACGCTTCCATAAGACGATTTTACAAGAGTTTTACCAAGTCGTATTTAGGAAGACAATTTATATGGATTTAGTGACATTACAAGCGGATTTAGATG
>probe_d436519758
AAACCAGCAGATATATTGACATTGGATCAATACCTTACCCAGAAAAAAGTGATCGAGGATTTGGGCGGATTTGCTTATCTTGCAGAAATAGTCAAAAACACTCCATCTACAGCTAATATC
>probe_1238661ca0
GGTCGTATTTATCAACAAACGTTTATTGATACTTATAGTAAAGTCGCATTTGCAAAACTTTATACAATGAAGACCGCTATCAGTGCTGCGGATATGCTGAATGATAAAGTGTTACCATAC
>probe_74b313a08e
ACGAATGGTATCTGCGAACGCTTCCATAAGACGATTTTACAAGAGTTTTACCAAGTCGTATTTAGGAAGACAATTTATATGGATTTAGTGACATTACAAGCGGATTTAGATGAATGGTTA
>probe_381423dbef
ATGAACCTCATCTCTGATGAAATTTATCGGCAATTAGTCAAAGATTCTGGGCTGAATACTTCTCTGAAACAGCTATTTAGCCATTTTGACACTGGCTCAGACTATGAACTTTTGCAAGAA
>probe_7c700f7a0b
CAATTCACTCAAGCTCGGGCTTATTTTATGGCTGCACAGGATAGTATGGTGCAGTCTGTGCGGCAGGATCTTTCACCTTTGGCTGTTTATATGATTAAGGATAAGGCCTCATCCTCAGGT
>probe_39832a1ef1
GGTACATTTTTACGCTGGCGTAGTATGCAAAATGCCAGAACCGGTGGCACAGTTTGGCAGCCGATTGTAGATGATAAGTATGTCCCAGTGGAGGTGAGGAAAAAAGTTGTCGCAGTAGAA
>probe_13a6233f62
AAAGACAGGATTTTGATTAATATGCAGATTTCGGTGTTTAATCATATTTTGCGACAGTTGGCTGATTGTTCCGAAAAGCTAAAAGAAGTAGAGGAGGCTGCTTTAAAATCAGATTTGTAT
>probe_7efb82820e
TCGGTGTTTAATCATATTTTGCGACAGTTGGCTGATTGTTCCGAAAAGCTAAAAGAAGTAGAGGAGGCTGCTTTAAAATCAGATTTGTATCCTCTGAATACTCCTGTTTGTAATCCCTGA
>probe_38cb341be1
CAGTAGAAAAAGACAGGATTTTGATTAATATGCAGATTTCGGTGTTTAATCATATTTTGCGACAGTTGGCAGATTGTGCTGAAAAGTTGAAAGAGGTAGATAATGCCGTTGCGAAATCAG
>probe_61bc352f5a
ATGACCTTTACCGTAGATAGCTACTTAGAATACTTTTTGACCTTACTAGCTTGGATCATTAACAATAATATTTTTGCTGTACTGGTTCAAACCGGTCTATTCATACTACCGCTGATTTTT
>probe_aec5bbe953
GTTTTAATCGGCACATGGATGGAAGTTAAAAAGCAAGGGGAGGACGAAGGTAATAAAGGAGATTTACTTATTACTTGGCTCAGCCTTAAATTTTATCCGGCGATGTTTGTTGTAGTGTTA
>probe_5cbae070d2
GTTTTGGCCCCGATGATACCTATCAACCTTAACAATATTGAGCTGAATGTTGAACGTTCCAAAGCCTGTGGCTACCGTATTCCAACCTCACCAGAGGATAGTGGTTATAATCAAATGAAC
>probe_4e14f7cf95
TCTGAATTGGGCAACCAGCAAGCGAGAGTACCGCTTTGGTGGGGATTATTCCATCAAATCAACAAAGGAGTTACACACGCATTAACAGCTTCAATTCCGTGTAAACCGGATTTACGTCAA
>probe_dbbb3fb44b
GTTCGCTTTGAGGTCCAACATGAAAAAATCAATAATCCTGCATTATTGACTGAGGTTCGCTTATTTGTACAACAATGTTATGTACCTGCACGTCAGAAAATTCAAAGCAGTCAGCTCTCA
>probe_42a1f98a20
TTGACTCCGGCACAGGTGCGTGAAACCAGCTGGTTAGGTGGTCGTATTCTTTTGACAAACAGTGAGCTTTATCCCCGTTATCGAGCTCAACAACCTCATAGTCTATTTCCCTACAATGCT
>probe_60c02f951c
TCCCGGGATAATGGATTGCCGAATAATGGGGAAGGTGGTTTTCCAAATTGTGCAGAGTGGTGGGATACGGCGAATACTGGTTTAAAAGATCGTTTATTAGCTGATGTCAAACAGAACTTC
>probe_5a7a017443
TCTGCAAAAGTGATTGATTTTTTTAGCAGCAAAGAAAATGCGGATGAATCCATACTCCGTACTGTATTACGAGCAGAGAATATGGATATTTCGAGAGGGAAAGTTTATCCCGGGTATGGG
>probe_3264367d8e
GGGAATTTAGATCCTACATTTGCAAATGCAACGACTCGATTAACATCTTCAGTGGGAAGCTTAGCTGCCAGCTTTGCAGCCTTTCCAGCATTCGATGCAATGCGACAAGCACTGCCGATG
>probe_f70e2587b6
GTACATGCTTTTATGTTGATGGCTGTGATCATCATTACTCCGCTGGTTATTGTGATGAGTGGTTATTCTCTCAAAACATTAGTTACATTAACTTTTGTGAGTTTTGCTTTGGTATCACTG
>probe_ed82431c8b
ACATTCTGGTGGGAATTAGCAAGATGGTTAGATTCTTGGCTACTATCCGCTCTATATGATTCCAGTGCACATAGTCGAATAAATCCGTATTTCCTTGAAAATACGCAAGATGATTTTATC
>probe_6a171235f5
GTATTTCCTTGAAAATACGCAAGATGATTTTATCGTCAATTTTGTGATGGGTTCGATGTTCTTGGTTTTACCGGCGATTTGGCTAGGCAGTATGTCGTGGGCTGGAGTAAAAATAGGAGA
>probe_09ec599b23
ATGACCTTTACCGTAGATAGTTACTTAGAATACTTTCTTACCTTACTGGCTTGGATCATCAACAACAATATTTTCGCTGTATTGGTTCAAACAGGGTTGTTTGTTCTGCCTCTCATTTTT
>probe_1d211e813b
GTCTTAATCAGTACGTGGATGGAAGTCAAAAAACAAGGTGAGGACGAAGGTAATAAAGGGGATTTACTTATTACTTGGCTCAGCCTCAAATTTTACCCGGCGATGTTTGTCGTTGTATTG
>probe_890e78d6bc
GTCTTAGCTCCAATGATACCGATCAACCTGAATAATATTGAGTTGAATGTAGAACGTTCTAAAGCCTGTGGTTATCGTGTTCCAACTGCACCAGAGGATAGTGGTTATAACCAAATGAAC
>probe_859bf9c0eb
TCTGAATTGGGTGATCAACAAGCGAGAGTCCCTATCTGGTGGGGATTATTTCATCAAATCAACAAAGGGGTAACACACGCCTTAACAGCTTCAATTCCCTGCAAACCGGATTTACGTCAA
>probe_638583e497
GTTCGTTTTGAAGTTCAACACGAGAAAATCAATAATCCAGCATTATTGACAGAGGTTCGCTTATTTGTACAACAATGCTATGTACCGGCACGTCAGAAAATTCAAAATAGCCAACTTTCA
>probe_bc4097e93a
TTGAGCCCAGCACAGGTTCGTGAGACTAGCTGGTTAGGTGGCCGTATTTTGATTGCAAATAGCGAGCTTTATCCCCGTTATCGAGCCCAACAACCTCATAGTCTATTTCCCTATAATGCT
>probe_09c193e112
TCTCGGGATAATGGATTGCCGAATAATGGAGAGGGTGGTTTTCCAAATTGTGCAGAGTGGTGGGATACGGCGAATAATGGTTTAAAAGATCGTTTATTAGATGATGTAAAACAGAACTTC
>probe_63be884449
TCTGCAAAAGTGATTGATTTTTTCAGCAGTAAAGAAAATTCCGATGAATCCATACTTCGTACCGTATTACGAGCTGAGAATATGGATATTTCGAGAGGGAAAGTTTATCCCGGGTATGGG
>probe_86eab0ce27
GGAAATTTAGACAGATCATTTACAAATGAAGTGACTAAAACAGCTTCAATGTTTGGTCTGTCATTAGGCAGTATCGGAGCATTCCCTGCTTTTGATTCGATGCGGCAAGCATTACCGATG
>probe_fc9f9c4690
GTGCATTCATTTGCATTAATGGCATTGATTATTCTCACGCCTTTAATTATGGTTATGAGTGGTTATTCGTTAAAAACATTGGTTACGCTAACTTTTGTGAATTTCGCATTAGTTACACTC
>probe_2c3d069bdc
ACATTTTGGTGGGAACTAGCTAGATGGCTTGACTCTTGGTTGCTGTCGGTCCTCTATGATTCAGGCACACATAGCAGAATAAACCCTTATTTCCTTGAAAATACACAAGACGATATTATT
>probe_1058aa5ce6
TTATTTCCTTGAAAATACACAAGACGATATTATTGTGAATTTTGTGATGGGTTCTATGTTCTTGGTCTTACCAGCGATTTGGCTAGGCAGTATGTCTTGGGTAGGAGTAAAAATGGGAGA
>probe_f86760e3aa
GCCCTGGAAAAACTGGTTGCAGAACAAGGTATTATACTCAGTGAAACACAGGTACAAGCCTTAGAGCGTAAGAAAGAAGATGAGATTGCCTGTGGTGAAATTGAAACGACACACCCTGGC
>probe_a769c651ad
TATCTTGGCTCACAAGATACTTTCTATGTGGGCAACCTCAAAGGAGTGGGTCGTATTTATCAACAAACGTTTATTGATACTTACAGTAAAGTCGCATTTGCAAAACTTTATACAATGAAG
>probe_40264702cf
ACCGCTATCAGTGCTGCGGATATGCTGAATGATAAAGTGTTACCATACTTTGAAAGCCAAGGTTTACCGATGTTACGCATATTAACTGACCGAGGAAGTGAATATTGTGGCAAGGTAGAA
>probe_c72c89e33f
TGAATATTGTGGCAAGGTAGAAAATCACGATTATGAGCTTTATTTAGCGATAAATGACATAGAGCATACGAAAACGAAAGTGAAGCATCCCCAGACGAATGGTATCTGCGAACGGTTCCA
>probe_1aa3c0be3e
ATGAACCGCATTAAATCTCTTACGAAACATCTGCATAGTCGTTATTTGGCTGTAATGCTCTTCTTCTGGGGTTCCCTCCAAAATGCATTTGCAGCCGGTCCTGATGCTTCCAAAATCCCA
>probe_b626d6abaa
GACTTCCAAATTCCAGGCGTGGATAGTAATACCAAAGATCCAATGGAAATTATTTGGATTGTTCTGAAAGGTCTTGTCACTCTCGGAGCTGTTATTTTAGCAGCCGTAGCCATTTTGACA
>probe_464e852fe7
GTTGTTAAAGCATTGATTGGCATCTATAACGAAGCTACATCTGAAAATGGTAAAAAAGGTTGGGGACACTTTATTCTCGCCTTAATTATCGGCTTTATTGTGATTTTCTTCTGCTTGTGG
>probe_041b7a50b8
GAAGCTACATCTGAAAATGGTAAAAAAGGTTGGGGACACTTTATTCTCGCCTTAATTATCGGCTTTATTGTGATTTTCTTCTGCTTGTGGTTAGTCAAACTTGCAGTCGGACTCTTCTAA
>probe_b8377c98bf
ATGTTTTATTACTTACAATCCCCTCATTAAACACAAGACCGGTTTATTAAATTTAGCAGAAGAACCGGGCAATATCTCTCAAGCCTGCAATGTGGTGGGTATGAGCCTAGATACATTCTA
>probe_a7160d9759
TCCCCTCATTAAACACAAGACCGGTTTATTAAATTTAGCAGAAGAACCGGGCAATATCTCTCAAGCCTGCAATGTGGTGGGTATGAGCCTAGATACATTCTATTGCTATCAACAAGCGGT
>probe_fdfc3a3ca6
TACAAGCCTTAGAGCGTAAGAAAGAAGATGAGATTGCCTGTGGTGAAATTGAAACGGTACACCCTGGCTATCTTGGCTCACAAGATACTTTCTATGTGGGCAACCTCAAAGGAGTGGGTC
>probe_de7b9831c2
AAAGCCAAGGTTTACCGATGTTACGCATATTAACTGACCGAGGAAGTGAATATTGTGGCAAGGTAGAAAATCACGATTATGAGCTTTATTTAGCGATAAATGACATAGAGCATACGAAAA
>probe_f13dad7f51
ATGCGTTCAATGTTCAAAAAATTTTTTGGTAAAAATAAATCTCAAAGTGCGGTCAAATCCGATACTATTTTTTCTATTGAGCAAGATAATGAAGGGTGGTTATACCCGGAAAAAGCCTCT
>probe_fae420012a
CAATTACTTAATACAGAATTACGACAAAAATATCTTGGGCTACTTTGGCAACAGGTATCAATGAACCGTCAAATGTTTGAGGTACTTTATCAGCAGCCAATAGAACGTTACGCTGAGATG
>probe_2239b12097
GTTCAACTATTACCAGCTTCTGAATCACACCATCATTCACATATCGGTGGAATGCTTGATCACGGTTTAGAAGTTATTGCTTTTTCAGCTAAAGTTCGTCAAAGCTATATTTTGCCCCCG
>probe_c4ed197f1b
TGATCACGGTTTAGAAGTTATTGCTTTTTCAGCTAAAGTTCGTCAAAGCTATATTTTGCCCCCGAATGTAGCTCCCGAAGAACAATCAAAGCAACGAGATGCTTGGACTGCCGCTGCAAT
>probe_769730915c
CTTGATAATCCGGCATTTGGGCAGGTACGAGTCAGTAACGAACTCCGTAAACAAGGTATTTTTATTTCAGCAGGTGGTGTGCGTTCTATTTGGCTACGCCATAATCTCGCTAACTTTAAA
>probe_c7676b686b
ATGGCTAACCAAAATAAACCAACTCCTCATCTCTATTCTGCCGAGGCTGAAGCTGCCGTTATCGGAGGATTGATATTAGATAACAGCCTATTTGACGAAGTCATTGGCAAAATAAATTCG
>probe_f007228be9
GCAGATTTTCATTTTGGCGTTCATCAAGTTTTATTCAAAGGCATTGCTGATTTAATTGAAGCGGGACAACCTGCCGATATCCTCACATTGGACGCATATTTCAAACAGAAAAATCTTTTG
>probe_2adb75b085
AAAGAAATTGGTGGTTTTGCCTATCTTGCAGAAGTGTCGAAAAATACACCTTCTGCAGCCAATGTCGGTGCTTATGCTGATGTGGTTCTGTTACACAGTAAACACCGGCAACTTTTAAAG
>probe_515ae89965
CTGGGCCAGTTTATTGTCGTTCAGACACAGACTGCGAAAACACCGGAAAAACTTGAATCGGTGATTGATGAAATAGAGAAACAAATTACTGAATTTAGTCTGTCAGACAATACTAAATCT
>probe_80cf730625
GCGGCAGATTTAAGTGATATTTTTGCCAATATGCTCTCTCGTATGGAACTCTCGGCTAAAAATGGCGATCCTGTGACAGGTACTCCAACGGGTATTCAAGGTATTGACGAAGCGACAACA
>probe_398a54ad51
GGTGGGCAGCCGGGCGATTTAATCGTGATTGGTGCTCGCCCTTCTATGGGAAAAACCGCATTTTCTCAAACTATTGCCTACCATACACTTGAAAAATTCGAGTCGGCTCCTGTGTTCTAT
>probe_3153a61017
CACAGTATGGAAATGCCAGCAGATCAGATTTTACAACGTTTTCTAGCTATGCGTGCCAGAGTGGGATTGCAAAATATTAGACAGGCAGACAGTTTGGATGATGAGGAATGGTCAAAACTA
>probe_013742b475
ACCTCAGCAATGGGCTATATCCTAGAACATTGGAAAAATCGTTTAGTTATTGATGATGAAGGTAGCCTCACGCCTCAAAAATTACGCACTAAAGTTCGACAAAATGCTCGTAAATATGGC
>probe_59f4c82a58
AAGCCAGCCGCAATTTTCATTGATTACATTCAGTTAATGCAAACCTCTCAACGCTATGAAAATCGCAATTTAGAGATTGCTAACATCTCTCGTTCTCTCAAATTACTGGCAAAAGAGATG
>probe_5b4e5e3c49
GATTGCCCAGTCTATGCTCTCTCTCAGCTTAACCGTTCTTTGGAACAACGTGCAAATAAACGCCCGATTAACTCCGATTTACGGGAATCAGGTTCTCTTGAACAGGATGCCGATGTCATT
>probe_c87096e3fc
TTATTCATCTATCGAGATGAAATTTATGATACGGATTCCCCCTTTAAAGGTACCGCAGAAATCATTATCGGCAAGCAGAGAAATGGACCACTTACTTCTGTAATGACCAATTTTAGAAGT
>probe_5d140c9cfb
GATTCCCCCTTTAAAGGTACCGCAGAAATCATTATCGGCAAGCAGAGAAATGGACCACTTACTTCTGTAATGACCAATTTTAGAAGTGAATTTGCTTTATTTGAAAACCGAACAAACACA
>probe_ba8a6cc7d5
AGGTGGAAAATCACGATTATGAGCTTTATTTAGCGATAAATGACATAGAGCATACGAAAACGAAAGTGAAGCATCCCCAGACGAATGGTATCTGCGAACGCTTCCATAAGACGATCTCAC
>probe_58a85b376c
ATGAAAGCGAATAAAGCCTTATTTGTCATACTGGGCATTGTATTTATCTTAGTCGGTGGAATTGTCTATGCCTTATTTGGACGTAGTGAGTCAGTTCCACAACCGACACAACAGGAAATT
>probe_1015f72a68
TTAGATATTTCCATTAAAGATTTAACACCTGAACAAGTCAGAACAATGGGTATTCAAGGTGATACGCCGATTGATACGCTGCGTACCCTTGTGACAACCGTTAAATCCAATGAGCGTCGT
>probe_f1d292d1ce
ATGGATGAGTTAATTGATGAAAATCGCCAACTCAAACAGAAAGAAGATTTAGTGAATGGTCGTATCAATGATGCGGTAAATAATGAAACCCGAAAACTGCAAGAGCAGATTGCAGATTTG
>probe_d117ef09b8
AAAATGCAATTATTTGATATGGCGACTCTCGTTAATAACAAACCAACAACACAAGAGTCTACCCCTCAGGTAGAGGCTCAGCCTAATACGGTACCGAATAAAGGATTTGGAACAGCAGGA
>probe_53c9dcd2a8
GATAAATTACCTATCGGTGGTGCAACTATGTCCAACGTGGATACCAGTGGAATGTATTGGGTAGAACCAAGCGATCAGATTAGTTTGGATGCAAGTGGAAAACCTGTGTCAGGCAATACA
>probe_9a55fc0a3d
GTAGCAACTAAATTTGGCTTTCCGAAAGATTTTAATGGAGGACAATCTGCAGGAAATAACGAAAAGAAAGGTCTGCCGTTTTTCCCGGAAACAGATACTGTGACAAGCTCACAAGGAACG
>probe_51ecc1ef94
GCTGGAAACGCACGTGGTAAAAACCAGATGACATCAGTATATACCATACCAAGTAATTCAACATTCCTTGATTCAGTTGCAATGACGGGACTCATCGGACGTATCCCGATTGATAATCGA
>probe_8e473425c9
GTATCGGATGCTTATCCGTTCAAAGTACTTATTGGTCGAGAAAATCTCATTGCTAATGGTATTGAATTACCTGATGTAGACGGAGCAATTGTATCAGGTACTGCTACTGGCGACTGGACA
>probe_dc1ce05950
CTATCCTGTGTTAGAGGCAGTGTAAAAAGTATGACTTTTGTGTTCAATGATGGACGTATTGTGAGTACCTCTAATAAAGGGAATGGCGAAGAGATTGGCTGGTTATCAGATAGTTCGGGT
>probe_4645212d82
ATCCCTTGTGTTCCAGGAGAGCGGAAAACCAATGCCCCAGAATATTTGGGAACGAATTTCTTTTTGGCTGCTGCAAGTGCTGCTGCCCAAGGATTCTCACAGTCACAAACAACCACTGTT
>probe_3c2e700809
GTTGATGGAAGTAGTGTTGTTGGAGCTGTTACCGGCGATCAGGGTAAGTTCATCTTAGGACAAGCTATCGGAGGCGGCTTAAAAGAATCTGCTGACTGGTTTAGAAAACGTTTTGCTGAA
>probe_0e5cb743b1
AACTTTGATGCTGTATATGTGCCACCGGGTCATCGTGTCTCTATTCATATCGAGAAAGAGATTGAAATCGATTACAACGCCCAAGGTCGTAAAGTGAAATATGGCTCAAAATCAACGAAT
>probe_7b08c1f1fa
ATATGTGCCACCGGGTCATCGTGTCTCTATTCATATCGAGAAAGAGATTGAAATCGATTACAACGCCCAAGGTCGTAAAGTGAAATATGGCTCAAAATCAACGAATTCACAACTGGATTA
>probe_8154710b3b
AAACAACATTACCGTTTATTTAATGCAGGCCCACAAAAATCCTCATTAGGAGTTGTATCTCCAGCGGTAGAAACTCAATTGCTTGGATTTTGTGAACAAATTCGCCAACTCATCGGCGTT
>probe_a800a0dd00
GGGAAACAGATTACCTTATTCCCTCATCGTGTCGTGCAAAATCACTGGGCTATCGAACTTTCTGGTGAGCAGGGTTCTGTTCACTTATTACTTAATGTGACGGGGCGTTCTTTGCTACCA
>probe_4ae6c0de88
ACTTCCAATAACAGTGAATGGTCAGCTCGTTTAATTATTGAAATAGCTGATCATGTGGATGCTTATTGGTTTTCGGCATTCCTTACTCAGTATCTCGGTTTGAAAAGTAATCTTTTACCC
>probe_3fabe326a2
TATTGGTTTTCGGCATTCCTTACTCAGTATCTCGGTTTGAAAAGTAATCTTTTACCCTTATCCACATCAATTGCGGATAACTCTGTGTATAACGAGGTAATAGATAATAATGAAGTCTGA
>probe_9eb6f7fb43
TTACAATCCCCTCATTAAACACAAGACCGGTTTATTAAATTTAGCAGAAGAACCGGGCAATATCTCTCAAGCCTGCAATGTGGTGGGTATGAGCCTAGATACATTCTATTGCTATCAACA
>probe_bdb8f38e8c
GCTATCTTGGCTCACAAGATACTTTCTATGTGGGCAACCTCAAAGGAGTGGGTCGTATTTATCAACAAACGTTTATTGATACTTACAGTAAAGTGGCGTTTGCAAAACTTTATACAATGA
>probe_227194f043
ATGTCAGATTCAGTATTAAACACTTATTTTAAACACGCTCTTGTTAAAGCCGGTTTTCCGGATACCTTGAATATTGAGTATTCACTCAATCATTGCCAAGGAGATGGAGTCGCATTTTAT
>probe_9cdf01ec0f
GGTCGACTTGGTACAGATGATCTAATCCAGCTTTTCAATCATCTCAATCCACAGAAACGTAAACAGAAAATGTTTGCTAATTTGCTAACGCACATTGAGTCTTGGGAAACCCACGATGAT
>probe_4d415e0190
ATTGGTTTTGAAATTATACGAAATCGCTTTGGGTATCGTTACTCGCATTGGAATACGATGGAGCTTTATGCTAAAACTGCAGATCAGTTAGTGTTTTTCAATGATAGTGATGCTCGAAGA
>probe_de281390f7
AACTGGTATTTTCCGACTTCAAAAGTGTATAAATACAAAGGCTTGTGGGATGAGTTTATTCAGGATTTAGAACAGTATATTAAGGGTACTTCTCGTGAGTTGGAAACGAATGGCTATCAG
>probe_d0a6739b5c
ATTATCGATGCCTCACCGTATCAAACGGAAACTGTTTTCAAATTTAACACAGAAAACTACCTAGTCGAACTGAAACGTAAACCCTCTGAATTTTATTCAGAGCCTGTTGATTGGGTGTTT
>probe_d427a73b7c
GGTGATGTATGCGACTTCAAGACAAGTATAGAGGAACTCCTACAAGGAAAAGTTTACTATGCTGATTTTGAAGCAATCGTGACGGATAAAGAGAGCGGCATTCAGCTAGGATTTGACAGC
>probe_8b8001ee42
ATTAGTGGATTAAGTTATTCCCCGAATGACCGAACATTTAGTGGTTATCGGCAAGAACTTATCGGTAATGCTATCGCTTCTGCCCGTAGCAATGCCGCACGTTTTGCTTACCTACACGCT
>probe_1445b949ef
AGTGGATTAAGTTATTCCCCGAATGACCGAACATTTAGTGGTTATCGGCAAGAACTTATCGGTAATGCTATCGCTTCTGCCCGTAGCAATGCCGCACGTTTTGCTTACCTACACGCTTAA
>probe_f8709f0127
CAAAGCCAACATCAACAATCACAATTAAGTGATAGCCTAAAACAGGCTAAAGAATGGGGATTGACCGTTGAAGAATGGAGTCGTTATACCGAATTAATGAAAGGTGAGCGAGGTATGTGG
>probe_76e8cae3f6
TCGCCAAATCTAGATCCGTTAACTGCTTTAGGTATCGAAGCACGAACTGCTGAGGAAAGGGAAAAATATGCTCGTATGTTGGCGAAAAAATATTATGAACGAGTGTCAAAAGAACTTGAT
>probe_5793902132
TTTGACAAAGTTTATCGTCAGGAGTTTGAGAAACTTTATCCGAATGAGCTACCTTTTGAGGTTGAACCACATATTTCTCAATCGGTAGGTCGTGTGGTTTATTTTACCCGTTTTGATAAC
>probe_94e89eebfa
TGCGATTCTTGTAAAAGTGATCTTGGGAAAATCCTCTCTTACGCAAATAATCAAACACCTCTCGATATTTATATTGTTGGGCAAAACATCTCCGATAATGATATTCGTAAATGGGCTGCC
>probe_c2703106a5
GACAATAATATTGACCCAATAAAAGTCAGTAAAAGATTGATTACCCTTAACCACGATAAAGGCTATTGGCTGAGATATTCGTTAGGAAAAATGCCCGCTGCTTACCAAATCAAACAGGAT
>probe_6fd16f0ad5
CAGTAAAAGATTGATTACCCTTAACCACGATAAAGGCTATTGGCTGAGATATTCGTTAGGAAAAATGCCCGCTGCTTACCAAATCAAACAGGATGGTGAATGGACATCACTCGTGTATTA
>probe_b6c42e34ae
CTATGTGGGCAACCTCAAAGGAGTGGGTCGTATTTATCAACAAACGTTTATTGATACTTACAGTAAAGTGGCGTTTGCAAAACTTTATACAATGAAGACCGCTATCAGTGCTGCGGATAT
>probe_5cd10f5f32
ATGAAGTCTGATACAACAAAGCCTAAAATGACAAGGGTTATTACTGTATTAAAAATAACCTTGATGATCATCGGTATTATTTTATTACTACTCGTTGTTGGCTGGTTGGCAATGACCTAT
>probe_2b9ab4d4f1
TTTCCTTCCACAAATTTTCAAGCGTGGTTCTATGAAACCCGCTATGCCTGGTTGGGATGGCGATTTGTTTTATATGTAGCTATTTGGCTATTGATGGTACAACTTAATCGAAAAGGGCAA
>probe_e2ea3122bf
GTAGCTATTTGGCTATTGATGGTACAACTTAATCGAAAAGGGCAAATGCCATTAAAAGCCAGGTTAATGATTTTATCTGTCATCCCAATTATTGAGGGACTTAATTTACTGTATCTACTT
>probe_bdf89d85c0
GGCAAGGTGGAAAATCACGATTATGAGCTTTATTTAGCGATAAATGACATAGAGCATACGAAAACGAAAGTGAAGCATCCCCAGACGAATGGTATCTGCGAACGGTTCCATAAAACAATC
>probe_46f4a6d788
ATCCCCAGACGAATGGTATCTGCGAACGGTTCCATAAAACAATCTTACAAGAATTTTACCAAGTGGCATTTAGGAAGACAATTTATATGGATTTAGTGACATTACAAGCGGATTTAGATG
>probe_d2ff5a4abc
GCTATTTGGCTATTGATGGTACAACTTAATCGAAAAGGGCAAATGCCATTAAAAGCCAGGTTAATGATTTTATCTGTCATCCCAATTATTGAGGGACTTAATTTACTGTATCTACTTTAA
>probe_5227cb14be
CTGGGTAATATTTCTCAAGCCTGCAAAGTAATGGGAATGAGCCGAGATACATTCTATCGTTATCAACAAGCGGTTGAGCAAGGTGGTGTTGAAGCATTGCTGAATCAAAATAGACGCGTT
>probe_9105be1b60
TACCAGCACAGAAGGTAAACCTCTCACAGTTAAACGGGTAGGAAATGATTACGAGTATTCGTATGACAAAACTACTTTCAAAAACCCGATTAAAAAGGCAGTGACCAACGACGGTTCGAT
>probe_615d3bc659
TATCGCCAGAGGCTCAGGTTTTACTACTTATGCCTTAGAGTTGGAAAATGATGGCTTGAAATATCTAGTCGGATTTGTTCAACCAAATGGAAATGCAAAAGAGTTTATTGAGCCTGGAGC
>probe_96a425cd4b
ATTGAGCCTGGAGCAACGATTAGCCGTGATAATGATCAACCAAGCATTGGCTCTGTAGATTGTGATCCTTACAAAAAAATCTATTATAAGTTTGATGTTCATTTGATGAATACTTTATAA
>probe_27bfe36f89
ATGCACTCAATTCTCAAAAAAATTCTTGGCAAAAGTAAATCCTCGTCTCAAAGTTCGGTTAAATCTGACAATGTTTTCGCTATTGAGCAGGATAGTGAGGGCTGGTTATATCCGAAAAAT
>probe_25e978f7db
GCCTCCCAACTACTTAATACGGAATTACGCCAAAAATATCTGGGTCTACTTTGGCAACAGGTATCAATGAACCGTCAAATGTTTGAGGCACTTTATCAACAGCCAATAGAGCGTTATGCC
>probe_c63050a401
GAAATGGTGCAACTGTTACCCGCTTCCGAGTCACATCATCATTCACATATCGGCGGAATGCTCGATCACGGTTTGGAAGTTATTGCTTTTTCAGCCAAAGTCCGTCAAAACTATATATTG
>probe_95e25922bd
CCACCGAATGTCGCACCTGAAGAACAATCTAAGCAACGAGACGCTTGGACTGCCGCTGCAATTTATCTTGCCTTGGTTCATGATATTGGCAAAGTTGTGGTTGATATTGAAATCACTCTT
>probe_72047207c3
AAAGACGGCTCTCGTTGGTTTGCTTGGAATGGACAGCCACCTCAACCTTATAAATTCAAATACATCAAAGGTCGAGACTACCATCTTCATCCCGTGCTAGGAGGATTCCTTGCAAATCAG
>probe_7e7b505409
CTCATTCCCAAGTCTGCGTTTGATTGGCTGGGACAGTATCCAGAAGTCATTTCTTCACTGATGTATGCAATGTCTGGGCATAACGATAAAGCCGGGCTTTTATCTGAGATCGTGCAGAAA
>probe_ea3b838458
GCCGATCAGCATAGTGTTACGCTAGCAATCGGTGGCGATGTGAATAAGCTGGTACAGCGACCAGTTAATTCATTGCCGAAGCAAATTGTGTGGAGCAGAAAATCAAATTAAATACGCCAA
>probe_af0b7f8850
AAGGACCAGCAGACGGCTGGTTTACCGAAGATGGGCTGTGGCTGGTAAGTAAAACTGCTGCCGATAATATCCGAACTTATTTACTGGGACAGGGGATTTCCGTGCCTAAAGATAATCCAA
>probe_99c1774459
TGAGGAAACGGAAATATCGAAGGCAATTACAAGTTCAGACAATGCAACATCTGCGGAAGTAATCATAAATAATGAAAATGATTTAACTTCTTTTGTATTGGATATGTTTGCTCCTACAGA
>probe_3d3201063d
GCAGAAGAACTGGGTAATATTTCTCAAGCCTGCAAAGTAATGGGAATGAGCCGAGATACATTCTATCGTTATCAACAAGCGGTTGAGCAAGGTGGTGTTGAAGCATTGCTGAATCAAAAT
>probe_6944ff02ff
GTCACTAATGACGGCTCAATTATCGCCAGAGGTTCAGGTTTTACAACGTATGCATTAGAGCTGGAAAATGATGGATTGAAGTATTTGGTCGGCTTTGTTCAGCCAAATGGCAATGCAAAA
>probe_75a23a963e
ATTGAGCCGGGAGCAACGATTAGCCAAAGGAAAGAACAACCAAGTATCGGCTCTGTTGATTGTGATACTCGTAAAAAAAGCCATTATAAGTTTGATGTTCATTTGATGAATACTTTATAA
>probe_5517d1dfd3
ATGAAATTTATCGATTTCGGAAAGCAGCTCGCTAAGCCGGTTAAATTTATCAAACAACGTACCGCATTTTTACCAAAACCGCTACAACAAGCTGTCGTTTTTGCGGTGATTTTTGCAGGA
>probe_97714e33f5
TTATCGATTTCGGAAAGCAGCTCGCTAAGCCGGTTAAATTTATCAAACAACGTACCGCATTTTTACCAAAACCGCTACAACAAGCTGTCGTTTTTGCGGTGATTTTTGCAGGACTTCCCT
>probe_6e68b6b2fb
ATGAAATTTATCGATTTCGGAAAGCAGCTCGCTAACCCAGTTAAATTTATCAAACAGAATACTGCATTTTTACCTAAGCCTATTCAACAAGTGGTCGTTTTTGCGGTAATTTTTGCAGGA
>probe_423060cfc0
TTTATCGATTTCGGAAAGCAGCTCGCTAACCCAGTTAAATTTATCAAACAGAATACTGCATTTTTACCTAAGCCTATTCAACAAGTGGTCGTTTTTGCGGTAATTTTTGCAGGATTGCCT
>probe_7d99e5a656
ATGAACCTCATTTCTGATGAAATTTATCGGCAATTAGTCAAGGATTCAGGGCTAAATACTTCTCTGAAGCAGCTATTTAGTCATTTTGATACTGTCTCAGACTATGAACTTTTGCAAGAG
>probe_66aedf6ef4
CAGTTCACTCAAGCTCGAGCTTATTTTATGGCTCAACAGGATAATATGGTGCAGTCTGTCAGACAAGAGCTTTCCCCTTTGGCCGTGTATATGATCAAAGATAAAGCTTCATCTTCGGGA
>probe_ac674b2cb9
GGAACCTTTTTACGCTGGCGTAGTATGCAGAATGCCAGAACCGGTGGCACAGTTTGGCAACCGATTGTAGATGATGAATCAGTCCCGGTCGATGTGAGACAAAAAGTTGTCGCAGTGGAA
>probe_88b848869a
CAGTGGAAAAAGACAGAATTTTGATCAATATGCAGATTTCCGTGTTTAACCATATTTTGCGACAGTTGGTTGATTGTGCTGAAAAGTTGCAAGAGGTAGATAATGCAATTGCAAAAGCAG
>probe_9e4e0bf50a
CTGCAAAGTAATGGGAATGAGCCGAGATACATTCTATCGTTATCAACAAGCGGTTGAGCAAGGTGGTGTTGAAGCATTGCTGAATCAAAATAGACGCGTTCCCAACTTAAAAAATCGTGT
>probe_e00e9e3cfd
TGATGTCTTACTCCCCTGCGAATGCGTTTTCTGTTGCCAGCGGTATCGACCCTTTTAGATTGAAAATCATGATCGCCATTATTTTTCTTTCATTACTGCTCTTAGCCGTCGCTTGGGCAT
>probe_6f98a1b29b
GCATTGAATAGTGGTTATAAGGGATTTTCATTTAGAGATAAAAGTCCTTTTTCACTTTTAGTTTTATTTCTCAAAGGAGTGGCACTGTTAGCTTGTGTTACTTATTTCTTTATCTATTAG
>probe_cf3de983c1
CTTTTACCAGCACAGAAGGTAAACCTCTCACAGTTAAACGGGTAGGAAATGATTACGAGTATTCGTATGACAAAACTACTTTCAAAAACCCGATTAAAAAGGCAGTGACCAACGACGGTT
>probe_907e925dcc
ATTGAGCCGGGAGCAACAATTCGCCGTAGTAATGATCAACCAAGTATTGGTTCTGTGGATTGTGACCCTCGTAAAAAAATCCATTATAAGTTTGATGTTCATTTGATGAATACTTTATAA
>probe_ce21a0b436
ATTGAGCCGGGAGCAACGATTAGCCAAAGTAAAGAACAACCAAGTATCGGCTCTGTTGATTGTGATACTCGTAAAAAAATCCATTATAAGTTTGATGTTCATTTGATGAATACATTATAA
>probe_8d201594f3
TCAGTGAAACACAGGTACAAGCCTTAGAGCGTAAGAAAGAAGATGAGATTGCCTGTGGTGAAATTGAAACGACACACCCTGGCTATTTAGGGTCACAAGATACCTTTTATGTCGGCAATA
>probe_a3e1b215d5
AATGTAGCTCCCGAAGAACAATCAAAGCAACGAGATGCTTGGACTGCTGCCGCAATTTATCTTGCCTTGGTTCATGATATTGGCAAAGTTGTGGTTGATATTGAAATCACTCTTAAAGAC
>probe_bf8b333efa
GGCTCTCGTTGGTTTGCTTGGAATGGACAGCCACCTCAACCTTATAAATTCAAATACATCAAAGGTCGAGACTACCATCTTCATCCCGTGCTAGGAGGATTCCTTGCAAATCAGCTCATT
>probe_d447397114
TATCTGAGATCGTGCAGAAAGCCGATCAGCATAGTGTTACGCTAGCAATCGGTGGCGATGTGAATAAGCTGGTACAGCGACCAGTTAATTCATTGCCGAAGCAAATTGTGCTGGCTCTAC
>probe_52040b7f01
ATGAACACTCAACCTAAATTTGATTTATACCAACACATCACTGACCGAATTGTTGTAGCACTGGAACAAGGTACAGCCCCGTGGTTAAAACCGTGGAGCCATCCGGAATGCAATATGGCA
>probe_95aaf7d71f
TTACCTCGCAATGCGGTATCTAACCGCTTGTATTCCGGTATCAATACACTCTTACTCTGGATTGCTACTGCTGAACATGGTTACAAACAGTGCAAGTGGATTACAGCAAAAAAAGCCAAT
>probe_35d274598d
GAACTCGGCGGATATATCCGTAAAGGGGAAAAAGCTACTGTGGTGATGAACTACCGTCCTGATGAGAGAGAGAAACTCGATGAGGAAGGGAATATTGTGTATGACGAGGAAGGAAATCCG
>probe_ec1c26057c
GAAATGGAACGACACTTTTTCATTAATAAGCACAATCTGTTCAATCTGGACCAGTGTGAAAATTTACCGGTGGAACTGTACGATCCTGTATCAGAACCGAAACAACCTAAATCTGAGCCA
>probe_52a98ba42a
AACCAATACGATATTTTTGCTGAGATTCGGCAGATTATCAAAGGAATGGATTTGCAGGTGGAAATGAAGCCTAGCAATCGGGCATTTTATCAACCAGGTGAAGATAAGGTCGTAATGCCG
>probe_5d7b569ae7
GAGATGAAGCAGTTTGCAAATGCTCAAGCGTTTCATAGTGTATTGTTACACGAAATGACTCACGCAACGGGGGCAAATAATCGGCTTAATCGGGAAGGTATTACTTCCGGAAAGGCTAAA
>probe_8760e09e83
TTTGGAAACAAAGTCTATGCTTTTGAGGAGTTGATTGCTGAAATGGGCGGTGCATTTTTATGTGCCTACCTTGGTTTTGATACTGTGCCTCAAAATGCGGCGTATATTGAAAGTTGGATT
>probe_1b41df1031
CGAGTATTGAAAGAAGATAAACGGGCGATTGTCCGTGCTTCCGGAAAAGCTCGTGAAGCCTGCCAATACATGTTAGACGCATTAAACGTCGCACAGTTGGCTGACAAATACGATGTATTT
>probe_e9689faa06
GATAAACGGGCGATTGTCCGTGCTTCCGGAAAAGCTCGTGAAGCCTGCCAATACATGTTAGACGCATTAAACGTCGCACAGTTGGCTGACAAATACGATGTATTTGAAGAAGCTGCTTAA
>probe_d3ecadf9f6
TCAATGTTCAAAAAATTTTTTGGTAAAAATAAATCTCAAAGTGCGGTCAAATCCGATACTATTTTTTCTATTGAGCAAGATAATGAAGGGTGGTTATACCCGGAAAAAGCCTCTCAATTA
>probe_e5e3829c20
TCTGCGTTTGATTGGCTGGGACAGTATCCAGAAGTCATTTCTTCACTGATGTATGCAATGTCTGGGCATAACGATAAAGCCGGGCTTTTATCTGAGATCGTGCAGAAAGCCGATCAGCAT
>probe_eeef314e8b
CTGAGATCGTGCAGAAAGCCGATCAGCATAGTGTTACGCTAGCAATCGGTGGCGATGTGAATAAGCTGGTACAGCGACCAGTTAATTCATTGCCGAAGCAAATTGTGCTGGCTCTACCTT
>probe_fc5b859607
TCTTATGCCGATTCGATTACGGATAAACTGGAATTTAGTAAGTCGGATTCGATTATTTCAGACCGTGTTTTTTACCAAATCGGCGGTGGAATGGGTTATATGGCTCCACCTAGTCGTGGT
>probe_bb548a3287
AATACCAAAGTTGTTGATTTAGGAATTGGTTGGAAAGCGAATTTAACCTGTGGTAATTTTGATATTAAAACGACCATTAAAAATGATTTAAACGGTCTCAAAGACGGCTTTAAAGATTTA
>probe_65b9a334c2
ATGGGGAATGTCATTGATTCAGCGAAAGGTGCGGTTGCAAGTATGCCTGCAATGGTATTGCAACGGGCCAACCCTCAACTCTACGATTTACTCACAAATGGTATGTACCAAGGTAAGCTG
>probe_3a869326fd
GATTTCAACCGTCTTAAAACCAGTTGTGAAGAAATGTCCAAAGTTTTAGCAGATCATACACTGGGAGGAAAATGGGGGCAAGCAGCTGATTTAGAAAGCTATAAGCAAATTACCTCCTCT
>probe_e8068e3b6c
CAACCTGATGCAAAACAAGCTCAAAAAGACCTGGAAGATAAAAAAGGGAAAGATGGGCGAGTTTGGATAGGAGGTCAGAAAAAAGGTGGGGAAAACCAAGAAGCTATCAATGTTGTTGGC
>probe_ba6bbc7b8c
GATGTTGTCAAAGCTGGGTTTAATTTACTGAACAAACGTAATGCCTTAGATACCAGTACAATTTCAGGTTCAAGCTGTGATGGGAATCTTTGCCAAACTTGGGATAATCCACAAACAGCA
>probe_794b33b4e9
GCCGATTTTTTAACTAAGATTATTGGTGAACAATCTATTTCGACTTGTAAAGAGGATTGTGGCACTAAAACCAGCTCAAAAGCCGGTGTAGGCTTGAGTCCGGAAATTGAGGAAGAACAT
>probe_4d7fc9e6e8
GTTCGTACTATTGTCAAATTAGAGAATGTACTGAATATGGATGTGCCTAAGGCTGAATTGTTAGCTGATTTGAGTTCAACTACTGTACCAGTAACAAGAGGGCTTATTGAGAGTCTTCGA
>probe_46816588a2
GATGATCCTGATGTTGAGGTATTAAGCCAACGCTTATCTGCAGAAATTGCGACTAGTAAGATAATGGAAAAAATGCTCCTGGCTCGGCGAGCAGTCTTAGCTGGTATGCGTGAGCCAAAT
>probe_359ba68d4f
GTCGCTCAAAATGCGGATGCACAAGTAGAACTGGAAAGAGTACTCAATATTATTGACCGTGAAATTTCCCAAGTAAAACTAGAAATGGATATGCAAAAAATGATCACCGGCAATACGGCT
>probe_8f39e28dc3
TCGGTGATTTTGCAAAGCAAATCCGAACGAGAAGCTCTTGCTGGTGCTCATAGTTTATCTCAAGACAGTCTGGATAAACGTGTTCAAGGACTTGAAAACGGTAATGTTGCATTAACTGAT
>probe_09368abbe6
TTAGAGGCAGGCTCTAATATTAACCTCTCTCGTAGAAATATTGCATTGAGTATCCCGAATATTCCGAATGTAGCTGCTCTCATACCTAATCTGCCAAATCGAGGTGGTTCAGGTGTAGGT
>probe_4d52f54633
GGAAATTTCCCATCACTCGCACAAATCAGCGGTTCAACGATGGATCAAGCAACAGGATTACTACGTAATTTTGAAGGCTTTATCTCTAAGGCTCAATGGGATGTAAATGCTCATCGAGTA
>probe_ccfbdb3484
GGATATGGTTCCGATACAATTACCCGAGCTGATGGTACGATCGTAAAAGTAACCAAAGATACGGTCATTACCAAAGAAGATGCAGAGCGTGATTTGGCCCGCCGAACAGCTATCTTCGCA
>probe_f303cac25a
AATAATGTGAGAAAAGAGCTTGGAGATTCAAATTGGAATGCGTTACCGCCGAACGCTCAAGCTGTTTTAGTGTCTTATGCATATAATTATGGTTCACTTGCTAAAACAAAAAGCGTACTT
>probe_f6b051df2b
GATGCAGCCAGAAGATCAGCTCAAAGTGGTGATATGAATGCTTTAGCTACTGCAATCAGAAATCGCCAAGTTGATAATAATGGCATCAATGCACGTCGCCGGAATCAGGAAGCTGACTAT
>probe_85a1f69c91
GCTCAAAGTGGTGATATGAATGCTTTAGCTACTGCAATCAGAAATCGCCAAGTTGATAATAATGGCATCAATGCACGTCGCCGGAATCAGGAAGCTGACTATATTCTTGGTAAAAATTAA
>probe_31d61484ae
TCTTTTGCTGACTCAATCACTGATAAACTGGAATTTAGTAAGTCGGATTCGATTATTTCAGATCGTGTCTTTTACCAAATCGGCGGAGGAACAGGTTATATGGCTCCACCTAGTCGTGGT
>probe_1d9645126d
AATACCAAAGTCGTTGATTTAGGCATCGGTTGGAAAGCGAATTTAACCTGTGGCAATTTTGACATTAAAACAACTATTAAAAATGATTTAAACGGCCTTAAAGATGGCTTTAAAGATTTA
>probe_59e86bc900
ATGGGGAATGTCATTGATTCAGCTAAAGGTGCGGTTGCCAGTATGCCTGCAATGATATTGCAACGGGCCAACCCTCAACTCTACGATTTGCTGACAAATGGTATGTACCAAGGTAAGCTG
>probe_ac398ed358
GATTTCAACCGTCTAAAAACTTCCTGTGAGGAAATGTCTAAAGTTCTGGCAGATCACACACTAGGAGGAAAATGGGGGCAAGCAGCAGATTTAGAGAGCTATAAGCAAATTACCTCGACA
>probe_521679ff6e
CAACCTGATGCGAAGCAAGCCCAAAAAGACCTAGAAGATAAAAAAGGGAAAGATGGGAGAGTTTGGGTTGGTGGGCAACGTAAAGGTGGGCAAAACCAAGATCCAATTAATGTCGTTGGT
>probe_3f80d65066
TTCTTAACTAAGATTATTGGTGAGCAATCAATTTCAACCTGTAAGGAGGATTGTGGTACTAAAACCAGTTCGAAAGCCGGTGTTGGTTTAAGTCCGGAAATTGAAGAAGAACATATTCGT
>probe_cbee33fbe3
ACAATTGTTAAATTAGAAAATGTACTGAATATGGATGTGCCGAAATCCGAGCTATTAGCTGAATTAAGCTCAAGTAGTGTACCTGTCACTCGTGGCTTGATTGAAAGCCTCCGTGATGAT
>probe_06121d432b
CCAGATGTTGAACTTCTCAGCCAACGTTTATCCGCTGAAATTGCGACCAGTAAAGTAATGGAAAAAATGCTACTGGCTCGCCGAGCAATCCTAGCTGGTATGCGAGAGCCGAATGTTGCT
>probe_ba324ba065
CAAAATGCGGATGCTCAAGTAGAACTGGAAAGAGTACTCAATATTATTGACCGTGAAATTTCCCAAGTAAAACTGGAAATGGATATGCAAAAAATGATCACCGGCAATACGGCTTCGGTG
>probe_c837f82b78
ATTCTGCAAAGTAAATCCGAACGGGAAGCTCTTGCTGGTGCTCATAGTTTATCCCAAGATAGTCTGGATAAGCGTGTTCAAGGACTTGAAAACGGTAATGTTGCATTAACTGATTTAGAG
>probe_4ae5bd8f7a
ACAGGCTCTAATATTAACCTCTCTCGTAGAAATATTGCATTGAGTATCCCAAATATTCCGAATGTAGCAGCTCTCATCCCGACTCTACCAAATAGAGGTGGTTCAGGTGTAGGCGGAAAT
>probe_b2e0b3884c
TTCCCATCACTTGCACAAATCAGCGGTTCAACGATGGATCAGGCAACAGGGTTACTGCGTAATTTTGAAGGCTTTATCTCCAAGGCTCAATGGGATGTGAATGCCCATCGTGTAGGATAT
>probe_532767dd59
GGTTCCGATACGATTACACGGGCAGACGGTACCGTAGTTAAAGTGACCAAGGATACTGTGATTACCAAAGAAGATGCTGAACGTGATTTAGCTCGCAGAACTGCTATCTTTGCGAACAAT
>probe_5a9ca30ff2
GTGAGACAAGAGTTAGGTGATTCACATTGGAATGCATTACCGGCGAACGCTCAGGCTGTTTTGGTGTCTTATGCATATAATTACGGCTCACTAGCGAAAACAAAAAGTGTGCTTGACGCA
>probe_fa08ef7e4f
GCTAGACGATCAGCTCAAACTGGTGATATGACTGCTTTGGCAACTGCTGTCAGAAATCGCCAGGTTGATAATAACGGTATCAATGCACGCCGCCGGAATCAGGAAGCTGATTATATTCTT
>probe_a9f1e08689
GCTCAAACTGGTGATATGACTGCTTTGGCAACTGCTGTCAGAAATCGCCAGGTTGATAATAACGGTATCAATGCACGCCGCCGGAATCAGGAAGCTGATTATATTCTTGGTAAAAATTAA
>probe_6494bc7af7
CGTTGGTTTGCTTGGAATGGACAGCCACCTCAACCTTATAAATTCAAATACATCAAAGGTCGAGACTACCATCTTCATCCGGTGCTAGGAGGATTCCTTGCAAATCAGCTCATTCCCAAG
>probe_1bd0d18a8b
ATGACAAAAGATGAAAAAAGACTGGCAGCGATAGCAAAAGGATTAAATGTTTCACCTATTTCAAATACGGCTCCATCCTACCAAACAGCCACACCAACGCATTACAGTAGCGATGTTGAA
>probe_a0aca14096
TATATTACAGTAACGCTGGATAAGTTGCGTCCGTATGAGCATAACCCTCGGAAAACCCGTAACCCTAACTTTGAGATGATCAAAGAGTCTATTCGTCGTCGAGGGTTAGATCATAAGCCG
>probe_7ee63e999b
AATATCACCCGTCGTCCGGGAGAAGATTTCTATATTATCGCTGACGGTGGTAATACTCGTATTCAGGCACTCAAGGAGCTCTTTACCGAGACCAAAGATCCAAAATTTTGGTCCATCAGT
>probe_c6f21861c5
TGTCAATATAAACCTTGGCAAGGTGATACTGCCGACAGTGTCGAAGCTGAACTCAATTTACTTATCGGGCATTTGATTGAAAATGATACCCGTGCGGATTTGTCATTTATTGAAAAAGCA
>probe_3ac692c191
TTGGGGATTTTGCAGGCGAAGGAGTATTACGAGAAAAAATTAGGTAAGTCTCTTTCTTCGAGAGAGTTATCTTCTGAGTTAGAAAATGATGGATATATTATCTCTCATGCTCTCATTCTT
>probe_f1d7e3b8f7
AAAATGGAACGTTGTGTTAATTACTTATATCCACATATACCAGAAGTTCTTTTTAGTGGTCTTGGTCATACACAGATCGATAAACTATTAGCTATTCGTAATAATGCTGAAGAGGTATGG
>probe_ad3bd7c5a8
GCAGCCCATCAATTTGATACTGATGTTACTTTTGAATCGCTCTGGTCAGAAAATTTATCCAAATTTAATGAGGCTACACCATTTCAAGCAAAAGAATTCCAAAGTGAATTGATTACGGCA
>probe_9918f90d7e
ATGGTTGAAGCTTTAGAGGGTAAAGTGAGTTTTGAAACACTTTATCTGGATATTGACTTAGATGAACAAAAATTCAAAAAAATAGCGGCTAAACAACAAGAAATTGATAATTTAGTTGAA
>probe_2f59e8abe7
AAAACAGTCGATCAAATCAATACCAGACAGGAACAACAAACTGCAAAATCTGAACCTCTCATCAAAAATGAAAATAAAGCCGTTACTCCCCAAAAAGCTCAACATATTATTGATGAGGTA
>probe_57cebd8d1e
ATTGATGATAACGAAAGTGATGATGAGCAGAATAACGCTATTACTGATTTATCTCAGCTTGGCTCTTCATTGCTCGATAACCAAGATAATCAAGAAGATTATCTATCCCAAATTGCCCAT
>probe_ea9ab4f875
AACTTTGGACTCACTCCGGGAATGAGTATTCAAGAACAGCGAGAGCAACGAGCTGAAGCGAATGGACTGACTTTTGCTTGTGAAGGTCGCCAACCGGTTGAAGATATTTGGTTGATTCAC
>probe_123680cf68
CCCGCACGTCAATATCGCTCAGAGGCCTACTCACTGGCCTTAGATATTGCCGAAAGTATGGGCATTGACCATCTGGTTGAACATATTGTGAAACAACCAGTGGATTACACTTATGCAATG
>probe_029ecc95d0
AAACCGGCAGATACTGAACTTTCACCGTCTGCTTTAACACTCTACTCATTCCTCTCAATGTTACAGACTGCTGAACATAAAGATGAAAATAGCTGTGTCTTAGATTCCAAATTCCTGTTT
>probe_5249e5dcfb
AATAGCTGTGTCTTAGATTCCAAATTCCTGTTTGAGCTTGATGATCTTACCTTAGTCAAAATTTTCCGTCTCATTCGGGTCAGTCGCCATATTCGCCAACAAGGAGGAGAAAATGATTAA
>probe_cfe7d0b67d
ATGAGTAGTGCCAAAATGAGAGAAGAAAATAGAACCAACCTCTTAGATTTACCCAATAAATACCGTAACTTTGATGGTGAGTTTTCTGTTTCTTGTGGGTTAGATAATGCGGAAGAACTC
>probe_e412f922e0
CTGATTCATAGTCAATCCTATTTTATTGAATGGTTTGAACAAGGTTATTCCTTCCATCAATTTGCCGAAAAATTCGCAGTTCAAGGGCTTTCGTTATGGTCTGCCGATGAAGTATCTATG
>probe_1d4d2f6e81
ATCTATGCGTAACTCGGATAAATCCAAAGATATTTTCGCCTTTTATCTTGCTTTTGATAATAATCCTTCCGGCTATATCCTTGTCCAGTGCCAGCTCGATAGAGAGGATAGTTGCAATGA
>probe_da107d9bd9
TTACAAGAATTTTACCAAGTGGCATTTAGGAAGAAAATTTATACAGATTTAACGACATTACAAGCGGATTTAGATGAGTGGTTAATGTATTATAATCACCATCGAACACATCAAGGAAAA
>probe_2c9fc9fd43
TTTATTAAATTTAGCAGAAGAACTGGGTAATATTTCTCAAGCCTGCAAAGTAATGGGAATGAGCCGAGATACATTCTATCGTTATCAACAAGCGGTTGAGCAAGGTGGTGTTGAAGCATT
>probe_710941d66d
ATGAACACTCAACAACCTAAATTTGATTTATACCAACATATTACTGATAGAATCATTGCTGCATTGGAACAAGGTACAGCTCCGTGGTTAAAACCGTGGAGCCATCCGGAATGCAATATG
>probe_c8250abd69
GCATTACCTCGCAATGCGGTTTCTAACCGTCTGTATTCCGGTATCAATACGTTATTGCTTTGGATTGCTACCGCTGAACACGGCTACAAACAGTGTAAGTGGATTACGGCGAAAAAAGCC
>probe_924ed1403a
AATGAACTCGGCGGATATATCCGTAAAGGGGAAAAAGCTACTGTTGTGATGAACTACCGTCCTAATGAGAGAGAAAAACTCGATGAGGAGGGAAATATTGTGTATGACGAGGAAGGAAAT
>probe_c898c369b9
AATATTGTGTATGACGAGGAAGGAAATCCGGAAATGGAACAACACTTTTTCATTGCTAAGCACAATCTGTTCAATTTAGACCAGTGTGAAAATTTACCGGCGGAACTGTACGATCCTGTA
>probe_5cdc46ab39
CCCTCTCATTAAACACAAGACTGGTTTATTAAATTTAGCAGAAGAACTGGGTAATATTTCTCAAGCCTGCAAAGTAATGGGAATGAGCCGAGATACATTCTATCGTTATCAACAAGCGGT
>probe_cc86ab3d07
TAAACACAAGACCGGTTTATTAAATTTAGCAGAAGAACTGGGTAATATTTCTCAAGCCTGCAAAGTAATGGGAATGAGCCGAGATACATTCTATCGTTATCAACAAGCGGTTGAGCAAGG
>probe_50e18a8265
GGAAATATTGTGTATGACGAGGAAGGAAATCCGGAAATGGAACAACACTTTTTCATTGCTAAGCACAATCTGTTCAATTTAGACCAGTGTGAAAATTTACCGGCGGAACTGTACGATCCT
>probe_199f9df81d
GACGGCTCAATTATCGCCAGAGGTTCAGGTTTTACAACGTATGCATTAGAGCTGGAAAATGATGGATTGAAGTATTTGGTCGGCTTTGTTCAGCCAAATGGCAATGCAAAAGAATTTATT
>probe_032609b347
GGCTTTTATCTGAGATCGTGCAGAAAGCCGATCAGCATAGTGTTACGCTAGCAATCGGTGGCGATGTGAATAAGCTGGTACAGCGACCAGTTAATTCATTGCCGAAGCAAATTGTGCTTG
>probe_521dc22708
GATTACGAGTATTCGTATGACAAAACTACTTTCAAAAACCCGATTAAAAAGGCAGTGACCAACGACGGTTCGATTATCGCCAGAGGCTCAGGTTTTACTACTTATGCCTTAGAGTTGGAA
>probe_73fb75c921
AATGATGGCTTGAAATATCTAGTCGGATTTGTTCAACCAAATGGAAATGCAAAAGAGTTTATTGAGCCGGGAGCAACAATTCGCCGTAGTAATGATCAACCAAGTATTGGTTCTGTGGAT
>probe_6c8aa98edd
ATGAAACGTCTACCAATTTTATTCGCTTCTTTGCTAATAAGCTTCTCTGGGAGTAGCTTTGCTGATGTCTTGATGAAATGGGAAAGAAAACCCTTGCCTATTGCATTGCAAGTGGAAAAA
>probe_a2d5ac480a
GAACGAATCATTTTTGTCGATAAAAATGTCAAAGTTGGTTATCCGGCAGAATTGGATGGTAAATTACGAATTCAATCTACCGGCGGTGCCGTCTATTTAAAAGCATTAGAAGCATTTCCT
>probe_6cff0f5b60
TCTACTCGTATTGAATTCCGTGATGTTATAACCGGCGAAATCTTTCTATTTGATTTAACAGCAGCCTCGAAAGTTGCTAATCCTGAAGAAGCAATTCGAGTAATTTTTGACGGTACCGTA
>probe_6ec3de36c8
GAAAAACAATCTTTTTCAAGCAATAGAGATGATGAAAATTCTGATCTCCCTATTACCAATAGCCGACCTCGGCTTCCTGTACCAGCAGCATTAACTCGTTACGCTGCACAATCTCTTTAT
>probe_a70e6c1545
GCCCCACTGCGTGTAGTCGAGCCTTTAGAGGGAGTACGTCGTGTAGCACATCGACTTCCGAAAAAAATTACCACATTGCTCCCTGCGTATTCGATCGAGGCAACACCTTTAATCAGCTGG
>probe_93a63ee8b2
CAATTGGACGAATATGTAGTTACCGCTATTCGTTTGCAAAATAAAGGTTACAGTCAAATTACACTTGATCCTCGAGAGCTTCAAGGACAATTTTATGCGGCGACTTTCCAGCATAACTGG
>probe_df044a1143
CTTGGAGGGTACGGAGGAAATGAAGATACTACAACCCTGTATTTAGTGACGGAAGGCTATGCTAATAATGCGCTTATTCCGGAAACTCGCCCTGTTAAACCCGTCGGTAAGAAAGTGAAA
>probe_1fc9ce680b
GTGACGGAAGGCTATGCTAATAATGCGCTTATTCCGGAAACTCGCCCTGTTAAACCCGTCGGTAAGAAAGTGAAAAAAACAACAAAAGTTGAAACTAAACCGACTCAATCGGCGAAGTAG
>probe_8ffd13b856
ATGAAAACAAAAATATCCTTAATGACTGTTTTTATGCTTGGCTTAAGTGGTTGTGTTCATCAACAGGATACAGCTCAAAATAGTGATGAAATCACACCTATGCCTGATTCATTGCTAACA
>probe_96c8243c50
CCTCAAATGCAACAATTACCTCCACAAGACCGTATCGTGTCCAAAGATATTTACCAAGAACAGACTACCTCGAATACCGAAGTGGTACGTGACGGACGCTACACCTTAATCAGTATTGCT
>probe_cffb3763e6
CCGGAGGAAGGTCAAAAATATCTGCTTGAACAAGTCGTATCAGTCAAAGTCTCCAATCCTAAAAATCGTTTTACTGCGAATGTCCAGCAAGGTTTGCGTTCTACATTAACTAATACGGGT
>probe_7c2629873c
TTAGATTTGTGTTATCCACCTATCGGAGAACAAGGTAATGCGGTTCAAACACTTTTTACCCGACCTCTTCCAAAAGTTCATTACCAATTCGGTCCGATGAAATTATATGAAGCTCTACAA
>probe_a08fa5b9b4
ATGATTGCAGGTCCCGCTTATGAACTAACTCTTAATGATATATCCCGTACGATTTGCTTTAAAGCTCGGGAAAGTTCATTCCAAAACCCTCATAAACCTGCTGTTGCCGTTACAACGACA
>probe_d0dba48aa4
CTTAATGATATATCCCGTACGATTTGCTTTAAAGCTCGGGAAAGTTCATTCCAAAACCCTCATAAACCTGCTGTTGCCGTTACAACGACAACAATTAAAACCGAGGTCATTGAGGAATAA
>probe_d1c765ef16
ATTAAACACAAGACCGGTTTATTAAATTTAGCAGAAGAACTGGGCAATATCTCTCAAGCCTGCAAAGTAATGGGAATGAGTCGAGATACATCCTATCGCTATCAACAAGCAGTTGAGCAA
>probe_328b1b9f30
ATGATTAAGCCAATTACCGTAAATGAAGCATTGATTGGTAACGCCCTGCTCAATATTAAAGAAGGAAATATCCATCCTTGTTTAAAAATGGGATTTTCTGAGGAGCAACTAAAAGCGATC
>probe_ae28bdc456
AATAATCTCAGTCTTGATGAAATTATGGATATCAGCAACTCTGTTGTGTCTTTTGCCAAAGTGGAGATTAATCACGAAACCTTTTGGAAATTGTTGGCGATTGCACAAGCTAATACCCAA
>probe_ccf5245e73
CAACGACAGATTATTGACCGAGCATTATTGCTTGGAGCTTCTATTGAAATGTTACATCAGTATTTTGGTTTATCAACCTCTGAAGTTTCTGCACGTCGCCAATTACTTGGTATTGAAGAA
>probe_45502ff83c
AAGATGGGGCGAAAAGCAGCCGCAAGTGATGAAGAATCTACCCATATTTGGGAGATTTGGCAAAAATACAAACAGAAAATGGAAAGCCTAGATTCACAAGAAGGGTTAGAGCTTCTTTGC
>probe_26b5f5f05e
GGAAAGCCTAGATTCACAAGAAGGGTTAGAGCTTCTTTGCCTGATTGGCTGAGGAAGGTAATATGAATTTAAACGGTTGTCTGGAAATTGGTTTCCGAGTGGCAATCAAAACATAAGTAA
>probe_11dc2b8210
ATGAAAGTAAGTAGATTTCTGGGATATTGCAGTATAGTAACAGGTGTGTTTTCGCCCCTTGCACAAGCACAACCCAATATCATCGTCTATACCACAAAGATGTACCCTATTCAAAATTCA
>probe_d4e20657a7
CAACTTGCTTCCCAGATTTATTATCTTGACCAAGTAGAGAATTTTGAAGAGTCAATCAGTCGAAACCTCAGTAAATCACCAGAGATTGCCGAACAAGAAATGCGTGCATTCTTTAATTCA
>probe_a539cbbde5
GCAGATTGGAAAGCCCAAGAGCAACAATTAAAAGACGCTTATCAAGGCGTGATCAGTGGATGGCAAAATGGCATTAAGAAAGTACCTGCGGTGTTTTTTGATAATCCACAATCTTCTCCG
>probe_8cc92f0acf
CCTGCGGTGTTTTTTGATAATCCACAATCTTCTCCGAGTGTGATTTATGGTACGACTGACGTACAGAAAGCATTAGATGAATGGCATAAATGGGTTAAACAACAAGGTGAATCAAAATGA
>probe_22e8443b15
ATGAAAAATGAACACAATTTAGAGCAACTTAAATATATTTGGGATAACCGCAACCTTGAAAATAAAGCCTATCAATACCTGTTTCACATTTGCATTGAGCCGATGAAAAAAGGAGATTGG
>probe_21ea336a61
AATCGTTATACGATTTGGCTTAATTTTCACGGCAACTTAATCAACGTGTCAGACGTTGTATATCGAGTTGTGGAATCTCAAAAGCTCAATGTGGAATCTCAAAAGCTCAAGGATGACATC
>probe_c394f4bd45
AAAATGTGGTATGACAATAATACCATTGTCGTCCGATAAAAGTTGAAACAACAGGCTTCATCTCATATTTACTGCACCAGTTCTATCAGGGGATAGCCTATATTTTACTGGAACAGGGAA
>probe_17832157c7
CACCAGTTCTATCAGGGGATAGCCTATATTTTACTGGAACAGGGAATGATTACTGAAACTGAAGCAGCCGAGAAAAGTTATAACTTCAGAGCTGCAAATTGTTTTCAACGTTTGCTTTAA
>probe_3386807aef
TAACAACCCTCTCATTAAACACAAGACTGGTTTATTAAATTTAGCAGAAGAACTGGGTAATATTTCTCAAGCCTGCAAAGTAATGGGAATGAGCCGAGATACATTCTATCGTTATCAACA
>probe_8a3206e16d
TGTGGAATCTCAAAAGCTCAAGGATGACATCAAAATGTGGTATGACAATAATACCATTGTCGTCCGATAAAAGTTGAAACAACAGGCTTCATCTCATATTTACTGCACCAGTTCTATCAG
>probe_5821e6b9f5
AGCGGACTATGCAGAACGTTTCGGACTGACTGTAAATCGCATTACGTTAGCTCCAAACAGCGGCATTGTCTTACCACTCTTTTCAGAAGCACATCGTCTATTGGATATGGAATTAAACCC
>probe_50b19fae5c
GGAAGATGTGCCGGAAGACATTGAGGATAACGATGACACTGATGATGAAGGTGATATGCAACGAGATTTATTGGCCGAAATGGAGCTGACGGCACGTTTGATGATCACCGGAGGTGAAAA
>probe_f3ea880b43
GAAAGAAGATGAAAAAATGAGCCGTGCTGATCGTGCTGCTATTCGTCGTGCCATTTTAAATGCAGCTCGCCAAACCAAATCTGAAGGCAGACAAACGCTGACTGAAGATATTAAAAATGC
>probe_2bc11ee971
TTTGGAAGCATTAAGTCATGATGAGCATACTCGTGAAGAACGGCGTACCCGTTTAGCAGAAATGGCAGAATCATTAGAAATGTTTTGTACCGGTGTAAATGGGCAATTTTTTAATCGAGA
>probe_4a023188c6
GGGGGCAATTTGGCCGGAGGCTGATCTAACCTTAGTTGATTTAGCTATGTTTGCCCGGGAAGGCTATGAAGCAGAGTTGGCCATTTCCTATATTTCACTCATTAACCATATCAACAGTCT
>probe_3e99a51c1c
TGGTGAAAAATACCAACACAGTGATCGGATGATTCTGAATGTAACAGATGAATCACACATTATCACGGCCAACCCATTATTAGCTAAATTCCTAGTTAAAGGCTCAAAAATGTGGCGTAA
>probe_533c9d0b52
ACTAGGGATTTGGCTATGGCTTGCTACTCAAAATATGGATGACTTCCCGAATGAAGCGGCGAAATTACTCTCAATGGTCGAATGGTGGGAATTGTTGAATGTGTCTGCCAGTGAAATTGA
>probe_7215db492c
TGAAATCAATCGTTTCCGGAAACTGTCAGAGGCCCAGAAAACGATGTTGTTATCTGCCAAAAAATCAGATCGTAAATATACCGAGGGCGTGGTATTAGCAACGAATATGGAAGCTCTATT
>probe_60df795c2c
CCGAGTTGTACCGCCTAGCTTATTTTTAGCTTTAGGAATGACTGAAAAACATGAAAAAGCAGAACGTAAGCAACTGATGATGCAGCACGGCTATACCGAACTCGATGCAGCTTTAGAGGT
>probe_9facd3ab3d
TTTAGGAATGACTGAAAAACATGAAAAAGCAGAACGTAAGCAACTGATGATGCAGCACGGCTATACCGAACTCGATGCAGCTTTAGAGGTTGCAGCTCGGATTGATAAAGCAAGAGGAAT
>probe_05ba2dfa2e
CTTGATAACCCGGCATTTGGACAGGTAAGAGTGAGTAACGAACTCCGTAAACAAGGTATTTTTATTTCAGCAGGTGGTGTGCGTTCTATTTGGCTACGCCATAATCTCGCTAACTTTAAA
>probe_ecbf4bd0ef
ATGAAAAAAACGTTTCTTACGATACTGATCTCTGCCAGTTTAGCTGTCCCAACAACCTTATATCCTCAACCAGCCAGAGCCTCATTGAATACCGCTTCCATTGCTGCATCAAGTGCCTCA
>probe_b77c3d1be7
ACAAGCTGTTTGGAATATAAAGTTGTTGGAACCTGTTTTTGGTTATTTTGTACCTACTTTGGATGTAAGGTTCGCACATCAACCAAAATTAAGCATTATTTACCTGAAATGGTTGTTTCA
>probe_9f8ee4d0f5
TCTTATAACCACGATGGGCAAACGCCATGGACAGAATTACAAGCTCTCAATCCTGGTGTAAAAGGTGGAGAATACCGTTCTCCACAACGCCAATACTCTCAACTCACTTTCAAAAATGCG
>probe_6517ddbec4
GATGCGTTTGGACACCCACAAGGAGCTATCGGTCAATTATTAGGAAATACGGGGTACTATTGTAAAACTCAAACTACGCCATTTATGCCTTACTTTTTGAGTGGGCTGGATTTTTTTGCC
>probe_120603ec65
TGGCGTGAAAATATGCCGGAAATGTTTTACCCGGAAGCTCTGACTCCGGGAATGCGGGAAGTTGGCCGTGTAGGCGATAGCTGGGGAAATATTTACCCACGTTCCGGTTGGGTAACCCAA
>probe_8e33222b4e
GCACACGATTATAAAGCCTCTGCGACCATTGTGCAGAGAGTGGCAGACATTGTGAGCCGAACAGCTCAGCCACACATTTATTTCCCAGCAGCCAAAACAGGTGGTGCAGGAGAATGGCCT
>probe_b5396d667d
CCAGGACCGGTCGAAGAGGGACAAGCAAGAACACATAAATGGCAAATACTTTACCCTCAAATGTCAAATACCTGCTCTGTTTTTCCTAATGGAGGGCAAACAGATACCTATTCTTCTCAA
>probe_746933ab62
GATACCTATTCTTCTCAAATTTCAAATCAAGGTGATTATGCTTGGGCATTATGGCGACCTTATAGTTGTTGCAAACGCCGTGGGCAAACATTCCTTTACAGTATTGATTGGTCACACTAA
>probe_80474896e9
ATGCAATCAATTTTCAAGAAAATTTTTGGTAAACACACATCTCAAAGTGCGGTCAAATCTGACACTGTTTTCTCTATTGAGCAAGATGACGATGGTTGGCTATATCCCCAAAATGCTACT
>probe_7e47befc7c
CAATTACTGAATACGGAATTACGTCAAAAGTATCTTGGACTACTTTGGCAACAGGTATCAATGAACCGTCAAATGTTCGAGACATTTTATCAGCAACCAATAGAACGTTACGCTGAAATG
>probe_cbefbd766b
GTTCAACTATTGCCAGCTTCAGAATCACATCATCATTCTCATATTGGTGGAATGCTCGATCACGGTTTGGAAGTTATTGCTTTTTCAGCTAAAGCTCGCCAGAGTTATATTTTGCCACCG
>probe_6c3691c82d
AATGTGGCTCCCGAAGAACAGTCAAAGCAGCGAGACGCTTGGACTGCCGCAGCAATTTATCTTGCATTAGTTCACGATATTGGCAAAGTTGTAGTAGATATTGAAATCACACTCAAAGAT
>probe_8d0dee5a10
GGCTCACGTTGGTTTGCTTGGAATGGAGAACCTCCTGAACCGTATAAATTCAAATACATCAAAGGTCGAGACTACCATCTTCATCCTGTGATAGGCAGCTTCTTTGCAAATCAGATTATT
>probe_18731d9d80
CCCAAATCTGCATTTGATTGGCTGGCACAGTATCCAGAAGTCATTTCTTCTCTGATGTATGCAATGTCCGGACATAATGATAAAGCTGGGCTTTTATCTGAAATCGTGCAAAAAGCTGAT
>probe_e36931c42f
CAGTATAGTGTTACCCTCGCACTCGGTGGCGATGTAAATAAACTGGTTCAACGTCCTGTCAATTCTCTGTCAAAGCAGCTTGTCTTGGCACTACGTTATTTACTGGAACAGAAAATCAAG
>probe_8eb8544d57
TTAAATACTCCGAAAGGCCCTGCAGACGGTTGGTTTACCGAGGAAGGATTGTGGCTTGTTAGCAAAACTGCCGCTGATAATATACGAACTTACTTACTAGGGCAGGGGATTTCCGTGCCT
>probe_2192334a47
AAGGATAATCCAAAGTTATTTGATGAAATGCAATCTCTCGGTATCGTAGAAGAATCTCCTTCTGGTGGGGCGATTTGGAGTTGCCGTATTCAAGCTGATTCAGGTTGGACACCGGCAAAC
>probe_91ea8ed53e
GTCTTTACATTATTGAGAATTAAACCTGAAGTGGCTTGGGAGAATATTAATGATCGCCCAAATTATTTTTCCGGGAAAGTTAAAATAGTCGAGCAGATAATGGAAGATAGCAATATGGAA
>probe_5147956686
AATCATCCTCCATTAGTTGATGAAAGCACTAAACTTGTTACATTAGAGAATGTTCAACCAGAGACTATTATTACCTCTAAGGAAGTTGAAATATCTCAGGTAGAGGCAAGCTCAGATAAT
>probe_9feefeb9ec
GCACCGTTCTCAGAAATCATCATAAATGATGAAAATGATTTAACCTCTTTTGTGCTGGATATGTTTGCACCTACGGAAAGCTCTGAGCCAAGCCTTGCTGATATTTCAATTGGTAAGGGA
>probe_3ab229e63f
CAGGAAATTGCAACGATGCCATCCAAACAAGAAGTACAGGATAAACCTACCACTAAAAAGCTCAACGTAACACAAAGTGCAGTAGAAACGCCCGAAACATTAACACTATCAGAGCTACAG
>probe_f5e0851a5a
TCACAGAATAAGGAGAACTCAATTACAGGAGATAACTTTGTAAATTGGCTCAAATCAGGTATTGCGACCAACAAATTTGCAATTAACAAGCCTACTGCCAAGCTCCATATTGTTGAAGAC
>probe_3e5ea33589
CACCTGTTTTTAGTTACCCCCGTTATTTTTGAAATGTATTTGCAGGAGAGTGGTCTGCCTTATGATAAGGAAATGATAAATAGTCTTCAGTATGATTTCCAAGGGCTAGGAATCCATTTA
>probe_2c1037f39c
CCTAAGAATACGACAATAAACGGTAAGCCAGATACCATCAATTTTTGGAAATGTGATGTAATTGGTCCGAGAAAGACTTCCTCTTTAACTGGATATTTGATAAAAAATACACATCTCTTC
>probe_51f9e56075
ATTGGTCCGAGAAAGACTTCCTCTTTAACTGGATATTTGATAAAAAATACACATCTCTTCTTTGGGGATAAGACACTATTAAATAATCACTGTTTAACTTTACAGAAAGAGGAAACTTAA
>probe_a6ed2e627f
ATGTCTTTTTTAAGTGAGGTATTTTCCTCTTTCAAACCGACTAAAGCAGGGGTTATATCAAGTGAACCAAATGAAAATACCGGTGAGTCTGACATCATTCAAAATAAAATGAGTGAGGTA
>probe_b2fbc67f4f
AATAACGAGGTTCAACAATTAAAACGCAGTGGAAAACTCACCCAGTCACAGCATCACCGTCGGTTATACTCACAAGAGCCCTCCTTTATCGATCATCTACCTTGGGGAGAATATTTGAAT
>probe_7be0ba56dc
GAGCACGGTGTGATACTCCTTGATGATGCCCGTAGTGTTGGGGCAGTATTTGATATTAAGCCGATTGGTACTGCTGGCCGTAGTATTGAATTTTTAAGTCGGATACGTAATCTTGTCAAA
>probe_ca1a02a09b
GATGCCTTGCAAGACAGCTTTGATGAATTGGATGTAAATCCGTACGTTGTTCAATTTTATTGCCAAGACAGCGATGATTTACAGCCTTATATTGAACAGCTACGAAATTATATCTCGCCT
>probe_1cd83cf6df
ATCGCTAAAAATAGTGCATTTAGCGAAGAATGGTTACGGGTACAAGCCAAGCATTTCAAGGATATCGGTAAACCAGAGGGGCTTTTTATTGATGAGCGAGTGACAAATACAGCTTGGTCT
>probe_af85c02ddc
GGTCGTATACGTAGTACCAAAATGGTGATCTATCGGTATGTTGATAAATCCAATGACACTAATGAAAATCTGATTGTCGAGCAGCTGAACAATGCTTGTTCTCGCATAAATGGAGCTCTA
>probe_a9d7027e5a
ACAACTGCTGGATTACAATTGCAGCGACTGGATGGCGAACAATTTCGTCAATGGCTGTTACGTTGGTTTAATCCCAATCCTTCTATTAATTTTGAGGGGTTAAGCAACAATGATTGCTAC
>probe_a3f4e35e90
CATCTTTTTGGTAAACAAACCTCAAATGACGGGCTTCCAGAATTAGCGTTTAACGATTTCAGTGAAGATTTATTTTATTCTCAACCGAAAAATGAAGGCAACTATTGGTATTTTGATGAC
>probe_2e6d7473f8
CAACCGCACGAAGTTGTTGTAGTCAATAATTTGAGGAAACAACCGGAAGTGGGGTTGATGACTGGCGAGATTACTCGTGGGCGTAATATCAATGCATTATTTGACTTGTTGCCGGAATCA
>probe_a3961354cc
ACCATTATGGCAATTACCATCGTCATCCATCCACAGGATAAGTTGGAGGCACATTTAGAAAAAATTAGTAGTCGAGCGGTAGGTGAAAATTTTGAGTCGAAATACCTAAAAGAAGACTGT
>probe_9bad515fc0
CAAACTGTACAGTCTTATCTTAAAGAGGGGCATAAACTCTATCAAGCAGCTATTGCATTTTACGTTCGAGGTAAGGATGAAAAGGAGCTACGTACCCGTTCTCGCCAGTTGAGAACGATT
>probe_027fed6cc0
CTGCTCAGTAACAACCTAGAACCCGTGAAGGAAAATGCAGAAATTGCCCCACTTAACAGCTATTTGCGTTGGCTACCAATGAATTTTAATCCGCAGATGGATGCCAAATCACATTACTAC
>probe_7d49d1b937
ACGAAGTACTATTTTGTACAACATTTGGCAAACTTATTACCTATCTTTGGCCGAGATACCGGGACTGGGAATCCGGGGATCACTTACTTTAATCGAGGAGGAGCACCATTTAATTTCGAC
>probe_4d54f6fb8b
CCATTTAACCGTAAAGACAGAACCAAAAATGCTCACAAGCTATTATTAGGTCCAACCGGTTCGGGAAAATCAGCTACGTTATGTGGGCAATTATGTCAGGCTATGGCCGTTTATCGCCCA
>probe_0e2b0d323b
CGGACTTTTGTTGTTGAGGCAGGAAATTCATTTGGTTTATTAGCGGACTATGCAGAACGTTTCGGACTGACTGTAAATCGCATTACGTTAGCTCCAAACAGCGGCATTGTCTTACCACTC
>probe_ba40d99e1c
ATGTCTTTTTTAAGTGAGGTATTTTCCTCTTTCAAACCGACTAAGACAGAGGTTATATCAAGTGAACCAAATGAAAATTCAGGTGAGTCTGACATCATTCAAAATAAAATGAGTGAGGTA
>probe_7fe0b4776d
AATGGCGAGGTTCAACCATTAAAACGCAGTGGAAAACTCACCCTGTCACAGCATCACCGTCGGTTATACTCACAAGCCCCCTCTTTTATTGATCATCTACCTTGGGGAGAATATTTGAAT
>probe_e099fb7448
CAACACGGTGTGATACTCCTCGATGATGCTCGTAGTGTCGGGGCGGTATTTGATATCAAGCCGATTGGTACAGCAGGACGTAGTATTGAGTTTTTAAGCAGGATACGAAATCTTGTCAAA
>probe_37c7f20123
GATGCCTTACAAGATAGCTTTGATGAGCTGGATATAAATCCTTACGTCGTGCAATTTTATTGCCAAGATAGCGATGATTTACAGCCTTATATTGATCAGCTACGGAATTATATCTCGCCT
>probe_982f78d202
ATTGCCCAAAATAGTGCATTTAGCGAAGAATGGTTACGAGTACAAGCCAAGCATTTCAAGGATATTGGTAAACCAGAAGGGCTTTTTATTGATGACAGAGTGACAAATACAGCTTGGTCT
>probe_81535a4693
GGACGTATTCGGAGTACCAAAATGGTGATTTATCGATATGTAGATAAGTCCAATGATTCCAATGAAAATCTTATTATTGAGCAGCTTAATAATGCTTGTTCCCGAATCAATGGGGCTCTA
>probe_feb14275f9
ACAACGGCTGGATTACAGTTACAGCGGCTAGATGGTGAACAAATTCGCCAATGGTTATTGCGTTGGTTTAATCCTAATCCATCTATTAATTTTGAGGGATTAAGCAACAATGATTGTTAC
>probe_0b72aaeaa2
CATCTTTTTGGCAAACAAACCTCAAATGATGATCTTCCATTAGCTTTTACTGATTTCAGTGAGGATTTATTTTATTCACAGCCGAGAAATGAAGGTAGCTATTGGTATTTTGACGGACAG
>probe_d76234a698
CCACACGAGGTTGTTGTCGTCAATAATTTAAGAAAACAACCAGAAGTGGGCTTAATGACCGGCGAGATTACTCGTGGGCGTAATATTAATGCGTTATTTGACCTATTGCCAGAATCAACC
>probe_981f87e2e8
ATCATGGCAATTACCATCGTCATCCATCCTCAGGATAAGTTGGAAGCACATTTAGAAAAAATCAGTAGTCGAGCAGTGGGTGAGAATTTTGAGTCAAAATACCTAAAAGAAGACTGTCAA
>probe_b52600f9db
ACTGTACAGGCTTATCTTAAAGAGGGTCATAAACTCTATCAAGCAGCTATTGCATTTTACGTTCGAGGTAAGGACGAAAAGGAATTGCGTACTCGATCTCGCCAACTAAGAACAATTCTG
>probe_2d828f9c40
CTCAGTAACAATTTAGAGCCGGTAAAGGAAAACGCAGAAATTGCTCCTCTTAATAGTTACCTACGTTGGCTACCAATGAATTTTAATCCGCAGATGGATGCCAAATCCCATTACTACACG
>probe_80df1c627f
AAGTACTATTTTGTACAACATTTGGCAAACTTATTGCCTATCTTTGGTCGAGATACAGGCACTGGTAATCCGGGGATTACTTACTTTAATCGAGGAGGAGCTCCGTTTAATTTCGATCCG
>probe_8a8a55fdba
TTTAACCGTAAAGACAGAACCAAAAACGCTCACAAACTCTTATTAGGACCAACAGGCTCAGGAAAATCAGCAACACTATGTGGGCAATTATGTCAGGCTATGGCCGTTTATCGTCCTCGG
>probe_e5825f72b1
ACGTTTGTTGTGGAGGCAGGAAATTCATTTGGTTTATTAGCGGACTATGCAGAACGTTTTGGACTGACCGTAAATCGCATTACGTTAGCCCCAAACAGTGGCATTGTCTTACCGCTCTTT
>probe_bce96fb60f
TCAGAAGCCCATCGGTTATTGGATATGGAATTAAATCCGGAAGATGTGCCGGAAGACATTGAGGATAACGATGACACTGATGATGAAGGCGATATGCAACGAGATTTGTTGGCCGAAATG
>probe_adaab684c8
GAGCTGACAGCACGTTTAATGATCACTGGTGGCGAAAAGAAAGAAGATGAAAAAATGAGCCGTGCTGACAGAGCAGCCATTCGACGTGCCATTTTAAATGCGGCTCGCCAAACTAAATCC
>probe_eb49b9ceae
GAAGGCAGACAAACGCTAACTGAAGATGTGAAAAAGGCATTGGAGGCTATAAGCCGTGATGAAAATACTCGTGAAGAACGGCGTACTCGTTTGGCCGAAATGGCAGAATCATTGGAAATG
>probe_950080877e
TTCTGTACCGGAGTCAATGGACAATTTTTCAACCGGGAAGGCGAAATTTGGCCGGAAGCAGATCTGACATTGGTTGATCTAGCCATGTTTGCCCGGGAAGGTTATGAAGCAGAATTGGCC
>probe_142162bd34
ATTTCCTATATTTCACTCATTAACCATATCAACAGTCTCGGTGAAAAATACCAGCATAGCGACAGGATGATTCTGAATGTAACCGATGAATCACACATTATCACTGCCAACCCATTATTA
>probe_f8ed051ac4
GCGAAATTCTTGGTGAAAGGCTCAAAAATGTGGCGTAAATTAGGGATTTGGCTGTGGCTTGCGACACAGAATATGGATGACTTCCCCAATGAAGCAGCGAAATTGCTCTCAATGGTCGAA
>probe_a015e249ee
TGGTGGGAACTGTTGAATGTGTCTGCTAGTGAAATTGATGAAATCAATCGCTTCCGGAAACTGTCCGAAGCTCAGAAAACGATGTTGTTATCTGCCAAAAAATCAGATCGTAAATATACC
>probe_e56ec735e6
GAAGGTGTGGTATTGGCAACAAATATGGAAGCGCTATTCCGTGTTGTACCACCGAGTTTATTTTTGGCTTTAGGAATGACCGAGAAACACGAAAAAGCAGAACGTCGGCAATTAATGATG
>probe_7467dfba71
TTTAGGAATGACCGAGAAACACGAAAAAGCAGAACGTCGGCAATTAATGATGCAACATGGTTATTCTGAATTAGATGCTGCTTTAGAAGTCGCTGCTCGTATTGATAAAGCGAGGGGAAT
>probe_ce115e3218
ACCTAGAACCCGTGAAGGAAAATGCAGAAATTGCCCCACTTAACAGCTATTTGCGTTGGCTACCAATGAATTTTAATCCGCAGATGGATGCCAAATCACATTACTACACGAAGTACTATT
>probe_0f2d28e308
TCTCAAAGTGCGGTCAAATCCGATACTATTTTTTCTATTGAGCAAGATAATGAAGGGTGGTTATACCCGGAAAAAGCCTCTCAATTACTTAATACAGAATTACGACAAAAATATCTTGGG
>probe_fb4efb58d2
CTACTTTGGCAACAGGTATCAATGAACCGTCAAATGTTTGAGGTACTTTATCAGCAGCCAATAGAACATTATGCTGAGATGGTTCAACTATTACCAGCTTCTGAATCACACCATCATTCA
>probe_17e1d7f597
GTCATTTCTTCACTGATGTATGCAATGTCTGGGCATAACGATAAAGCCGGGCTTTTATCTGAGATCGTGCAGAAAGCCGATCAGCATAGTGTTACGCTAGCAATCGGTGGCGATGTGAAT
>probe_c1ce7951e1
GAAGATGGGCTGTGGCTGGTAAGTAAAACTGCTGCCGATAATATCCGAACTTATTTACTGGGACAGGGGATTTCAGTGCCTAAGGATAATCCAAAGTTATTTGATGAAATGCAGTCTCTC
>probe_050d221594
GGTATTGTAGAAGAATCACCGGCTGGTGGAGCAATTTGGAGTTGCCGTATTCAAGCTGATTCAGGTTGGACGCCAGCAAATACCTTTACATTATTGAGAATTAAACCAGAAGTGGCTTGG
>probe_1f9b0ccb86
GCCAGCAAATACCTTTACATTATTGAGAATTAAACCAGAAGTGGCTTGGGAGAATATTAATGATCGACCAAATTATTTTGCCGGAAAAGTGAAAGTCGTTACAGAAACAGATGAGAAAGT
>probe_54ffefdf10
TCTCAAAGTGCGGTCAAATCTGACACTGTTTTCTCTATTGAGCAAGATGACGATGGTTGGCTATATCCCCAAAATGCTACTCAATTACTGAATACGGAATTACGTCAAAAGTATCTTGGA
>probe_9715b1434b
CATATTGGTGGAATGCTCGATCACGGTTTGGAAGTTATTGCTTTTTCAGCTAAAGCTCGCCAGAGTTATATTTTGCCACCGAATGTGGCTCCCGAAGAACAGTCAAAGCAGCGAGACGCT
>probe_f49e5dec33
TGGACTGCCGCAGCAATTTATCTTGCATTAGTTCACGATATTGGCAAAGTTGTAGTAGATATTGAAATCACACTCAAAGATGGCTCACGTTGGTTTGCTTGGAATGGAGAACCTCCTGAA
>probe_abb112222f
CCGTATAAATTCAAATACATCAAAGGTCGAGACTACCATCTTCATCTTGTGATAGGCAGCTTCTTTGCAAATCAGATTATTCCCAAATCTGCATTTGATTGGCTGGCACAGTATCCAGAA
>probe_6ef6793795
TGGACTGCCGCTGCAATTTATCTTGCCTTAGTTCATGATATTGGCAAAGTTGTGGTTGATATTGAAATCACACTCAAAGACGGCTCACGTTGGTTTGCTTGGAATGGACAGCCACCTCAA
>probe_b713a669ca
ATGACTATTAACACTTATGCAAAATTTGCACCTACCGTTTTTGTTGCAAAATGCTCTGAATCACATACCAAAGGTGAAATTATTACGCTAACCAGCAAATATGGTAATGAAACCGAGGTT
>probe_98ebe9c0a4
CAAGTACATAATCTTGTTAAACAAGATGGCGAGCATTATTTTTATTCATTTACTCGTTGTGATGGGATGGATAGTCAGTCATTTGCTCAACAAAAAGCAGAACGCTATCAAGGCTATGCA
>probe_9a6f3394c2
GATAATGCAGCCAAACGTAGTCAAGATTGGGTAAATGCCGCTAATGAGGGGTGTGATTTTTTGAGTTTAGGTGAGCCAATAAAAATTGGTCATCACAGCGAAAAGAGACACTGTAACCTT
>probe_0a89b8e96d
ATTGAACGTAATGCTCGCCGTATGGACAATGCGGTTGCAGAAATGAACAAAGCTGCAAGTTATGAATCTCGTATCGCATATTGGGAAAAAATGGCAGGAAAAATTGACCTGTCTATGCCG
>probe_c8cfa5c1d7
GAAAGTCTGGAATACTTTAAGTTTGAATTGGATAAAGCCAAAACAAAGTACAAAGAATTGAAGGACAACCCCGAGAAACGAGAGCATGGTTATTCACTGACTTATGCTAAAAAAGCAGTT
>probe_a2561b94c9
TACAAAGAATTGAAGGACAACCCCGAGAAACGAGAGCATGGTTATTCACTGACTTATGCTAAAAAAGCAGTTAATGAACTTGAGAAAAAAGTAAAATTAGCTGAATTACTTTGGGCATAA
>probe_d5739c8653
CAAGTAGAGAATTTTGAAGAGTCAATCAGTCGAAACCTCAGTAAATCACCAGAGATTGCCGAACAAGAAATGCGTGCATTCTTTAATTCAGCAGATTGGAAAGCCCAAGAGCAACAATTA
>probe_8e8eea3074
ATGACAACTCAAACTTCTACTCAAAAAAATTACTTCAACCTTCATACAACAGGCATTGGCTATCTAAACGATATTCGTTTGGTAGAGCCTAAAAAAGGAAATCCTTTTTATGCCTGCCGT
>probe_d9c99ff9b1
ATAGCAGCTCTGGTTGGCGAATCTGACTCTCCTGAGTACAGATATTTTGATATGAATGTAGTCGGTAAAGAGACTGAAACACTTATCAAAAGATGCCAAAAAGCAGTTAGTGAAGAGAAA
>probe_051aa53144
AAAGTGCTTGTGTCATTTGTAATGGCTGATTTGTGGTTCGATACATTTACTTACTCAACAGATAGTAAATTCCACAAAAAAGGCGATACCGGTGTATCTGTAAAAGGTCGCTTAATCCGC
>probe_e4c359fb80
CACAAAAAAGGCGATACCGGTGTATCTGTAAAAGGTCGCTTAATCCGCATCAAAATGATTAAAATTGATGGGGAAATAGCCTACCAAGAAAAGCCAAAATCAGATGAGCAATCTGAGTAA
>probe_bbfb764208
ATGATTTTACTCTTGCACAGGGGCAAAAACAAGCAGAAATTGCCAAAGCACTGGGACGTAGCCCAGCACCATTTCTCGCTAGAGCTGAAACATAATACGCTCTAGAAAAGCTACAGCAAC
>probe_135716d50c
GTAGCCCAGCACCATTTCTCGCTAGAGCTGAAACATAATACGCTCTAGAAAAGCTACAGCAACGAACGGCACAAAACAGCTATTTGAAGCATCGTCAAAATAGGCAAAGACAGCGCAAAT
>probe_5a071f3dd8
ATGTCAGAACAAGATACAACCATTCCTTTTCTTCCCACCCGCCTTAATCGTGAAGCTACCGTTTACGGTGGGATGACAGTTAGTGAGTTCGGCATATCTGCCGGATTAGGATTTATGTTA
>probe_9d48fc8000
GGTCTGATTGTTGGTCTCTTCTTGTGGATATTAACTGATTTTTGGCTTCTTATTCCGGCAATGGCAATGTTGCTCTGCATCGCAACTGTCTTAATCGGAAAAGGTATTGTCGCTGCGGTT
>probe_c387e4344e
AAACGAGGAAAACCAGAGGCTTATTTAAATAGATTAGTTGAAAAGAAAATGGATGACCTCTTTAACGGTCATAAGTTTATAAAACGAGAAGGGTTTTGGTCTATTCGCCGATATAGAAGG
>probe_91ddda15ab
GGAAAACCAGAGGCTTATTTAAATAGATTAGTTGAAAAGAAAATGGATGACCTCTTTAACGGTCATAAGTTTATAAAACGAGAAGGGTTTTGGTCTATTCGCCGATATAGAAGGAAATAA
>probe_e26a18105b
ATGTCAGAACAAGATACAACCATTCCTTTTCTGCCTACCCGCCTTAATCGTGAAGCTACCGTTTATGGTGGGATGACAGTCAGTGAGTTCGGCATATCTGCTGGATTAGGGTTTATATTA
>probe_2b3d22fddd
GGTCTGATTATTGGTCTCTTCTTGTGGATATTAACTGATTTTTGGCTTCTTATTCCAGCAATGGCAATGTTGTTCTGCATCGCAACTGTCTTAATCGGAAAAGGTATTATCGCTACGGTT
>probe_eb9943a2ab
AAGCGAGGAAAACCAGAAGCCTATTTAAATAGATTAGTTGAAAAGAAAATGGATGACCTCTTTAACGGTCATAAGTTTATAAGACGAGAAGGGTTTTGGTCTATTCGCCGATATAAAAGG
>probe_f7bf403686
GGAAAACCAGAAGCCTATTTAAATAGATTAGTTGAAAAGAAAATGGATGACCTCTTTAACGGTCATAAGTTTATAAGACGAGAAGGGTTTTGGTCTATTCGCCGATATAAAAGGAAATAA
>probe_b99d9f27a3
CGCTGCGTCTACCGATTTCGCCACACTGGCTTAAATTTTGCGAGATTATAGAAAAATATGACCGCTTGTGCAAGCGTAAAAAACGCCTTTAAAATCGGTTGATTTAAAATTCAGCACTCA
>probe_4aa684b5cf
AGTCATCTTTACAAAAATAGTTATGCACATCATCTGTGGATAAGTAAGTGTACAACCCTGTTTATAAATATTTAACCTACTGATTTTCATATAATTAATTTTCAAAATAGATGGCGTTCA
>probe_e1782cc19f
ACAAAAATAGTTATGCACATCATCTGTGGATAAGTAAGTGTACAACCCTGTTTATAAATATTTAACCTACTGATTTTCATATAATTAATTTTCAAAATAGATGGCGTTCAAAAATTCCCC
>probe_866e0f665f
ATGATAGACACCTTTTTTGACCTTGACGACACCTCATGCTATTTAGGTAACTGGGAGGATATACTGAAAGAATATGATGATTGTCTTTCAGTTGAAGATTTTTGGCATTCCGCTAAAGAA
>probe_14451b9396
TTTGATACCGTACCTCATTTTGGCAACCTATACCAGGAGAGTGTCATCCTTAAGCTGATTGCTCGATTCTGTATTGAGCTGAATATTGAGCAAGATTCAGGTTTAGTCGAATTTGATTAT
>probe_9bb2467a59
TTTGATACCGTACCTCATTTTGGCAACCTATACCAGGAGTGTGTCATTCTTAAGTTGATTGCTCGATTCTGTATTGAGCTGAATATTGAGCAAGATTCAGGTTTAGTCGAATTTGATTAT
>probe_4705bd66a0
ATGATTAAGCCGATTACCGTAAATGAAGCATTGATTGGTAACGCCCTGCTCAATATTAAAGAGGGAAATATCCATCCTTGTCTAAAAATGGGATTTTCTGAGGAGCAACTAAAAGCGATC
>probe_04fe482e04
AATAATCTCAGTATTGATGAAATTATGGATATTAGCAACTCCGTTGTCTCTTTTGCTAAGGTGGAGATTAATCACGAAACCTTTTGGAAATTACTGGCTATTGCACAAGCCAATACTCAA
>probe_46813117b1
CAGCGACAAATTATTGACCGAGCATTATTGCTCGGAGCCTCTATTGAAATGTTGCACCAGTATTTTGGTTTATCAACCTCTGAAGTCTCGGCTCGCCGTCAATTACTCGGTATCGAAGAA
>probe_ddd98db379
AAAATGGGACGAAAAGCGGCAGCAAGTGATGAAGAATCTACCCATATTTGGGAAATTTGGCAAAGATACAAACAACGAATGGAAATCCTAGATTCACAAGAAGGATTAGAGCTTCTATGT
>probe_9d7240d4dc
ATGGAAATCCTAGATTCACAAGAAGGATTAGAGCTTCTATGTCTGATTGCTGAGGAAGGCAATATGAATCTAACGGTTGTTTGGAAACTGGTTTCCGAATGGTATTCAAAACATAAGTAA
>probe_f965042ec3
ATGTCTGCTAAACATACCTTAGAGGCGTGGTTACGACCTCCTGTTGAATTTTTTCCGGCAGCGGTTCACGCTTCTTGTGCCTTTGTCAGTGCTGCAGCTCCTTGGTCTTTGGCACTCCAT
>probe_831ea83340
CCAAGTATCGGTTACAGTATTGCAGCTGGTTTTGGAGCATTGAGCTTTTATCGGGCAAAACAAGGTTGGCAAATTGTGCGTTACCATCGCAACCTGAAACGTTTGCCTAATTATTCAATG
>probe_4a01a874fb
ACAAGCAAGCAAATTCCGGTCAGTAATAAGTATCTGTTTGTCGGTAAGGGATTTGAATGGAAACCTATTCACACTCAACGGTTACACGATTGTTTTTCGGATAACGGTTCAAAATATCTG
>probe_8dfa52c22c
GAGCCTTCTAAGCTATTTAAAATGGCTCGTGAGTATGAAAAACGACACGAAAATTGGCTAACACATCTTACCTCAAAGGATAGCCGGTGGAATCTGGTTAGACCTCTGCCACCTGTTGAG
>probe_3f3c0925d1
GGTATTCCTGCTATCCATGGAATTGAGCCGGATGAGGTTGATGTCGTTCAATCCGTTAGCTCTCGGGTTGGGCATACGGTAGTATTCGGTACAACACGTGTCGGTAAAACTCGTTTAGCT
>probe_c6060d1830
GAGGTCTTTGTTACCCAGGATATCCACCGAGGTAAAACTGCTGATGAGCGTGAAGTGGTAGTCTTCTTTGATCCGAAAGGCGATGCCGATATGCTCAAACGAATGTATGCGGAGGCAAAA
>probe_305f60e69f
CGAGCGGGGCGAGAAGATGAGTTTTATGTTTTCCATCTAGGTTATCCCGAAATTTCTGCCCGTTATAACCCAGTAGGACGCTTTAATCGTATTTCGGAAGTCGCTGGGCGTATTTCAGGA
>probe_e1715f5a16
CAGCTAAGTGGAGCGGGTAACTCGGCGGCATTTAAAGAGTTCGCTTGGCGATTTGTCAATATCGTCGCACGTGCATTAGTTGAATTGGGAAATCGCCCAAACTATGTTCAAATTTCCCAG
>probe_c8301e0205
TTTGTACAAAATATTGATTCATTATTCCTTGATTATGCGGAAAAATTCATTCGTAAAACCGATCCAAAAATTTGGGAAAATTTAGCAACCATCGCCGCTGGACTGGATGAAAAAGCACTT
>probe_cd4a2bc49f
CCTTTCGGAATGAAAGACCGTCCGCTGATTTTTGTGATCAACAAGTACATTGCTGAAAGTGCAGTCTTTGACCCAATTCTACAAGGACTTGCCAGTGCTGTACGCTATGACCGTACCTAT
>probe_488799aa44
TTCGATAAAATTGTTGCCTCATTGTTGCCGTTATTGGAAAAATTAACGACAGGGAAAATTTCTGAGCTGTTATCCCCGGATTATGCTGATATTTTGGATGAACGTCCGATTTTTGACTGG
>probe_954e29c104
GAATCCATTATTCGTAAACGAGGAATCGTTTATATTGGTTTAGATGCTCTCTCTGATGCGACAGTTGCGGCCGCTGTAGGAAACAGTATGTTTGCTGACTTAGTCTCAATGGCAGGTCAT
>probe_bb811408b4
TTATATAAATTTGGGACAAATGACGGATTACCGGGAGCATTCAAAGAAAAATCCAAACCAGTGAAAATTAATCTTCATTGTGATGAATTTAATGAATTGATGGGTGATGAATTTATCCCT
>probe_4cc78cbd26
CTCATCAACAAAGGCGGTGGTGCTGGAATACAAGTAACTGCTTATACACAAACACTCTCCGACATTGAAGCTCGTATCGGCAGTAAACCGAAAGCGGGACAAACCTTAGGTAACTTCAAT
>probe_1cbc5c6b10
ACACTCTATATGCTGAGGGTAAAAGAACCGGCTACGGCAGAATTACTCACAAAACAGTTACACGAAGTGACGATTAAACGTAGCACGGTCACGTCCAGTACAACTGACTCCAGTAATCCT
>probe_7b9dcb7fdc
GACGATGATAAGGCGTTTAGCTCCAATACCGGACAGCGTATCAGCGAAAGTACCGTTCCTATGTTGGTTCCGGCCAACATTACCAATTTACCAAAAGGACAAGCATTCGCTTTAATGGAC
>probe_a179d60f05
GGTAGTAAATTATGGAAAATTCGAATGCCGTTACCTGCTGTCGATAAAGATGATATGATGCATCAATCTTTACGAGAGCTGACAGATTATATGCGTAAAAACTATCACGTTGTTGAAAAT
>probe_e2205af9b1
TGGTGGCAACCGGCATTTACAGAATATACGCCGTCCCGAGACATTGCAGAAGCATTTGAAGCGATGTCGGAGCCTCAATATAAAACACAGATAGACCATCAAGTAGATAATTTCGGCATA
>probe_553a2006fd
AGACATTGCAGAAGCATTTGAAGCGATGTCGGAGCCTCAATATAAAACACAGATAGACCATCAAGTAGATAATTTCGGCATAGATGAACCTTACGATATTGATGAAGAGGAAAATGATGA
>probe_0f3f16b106
CCGAGACATTGCAGAAGCATTTGAAGCGATGTCGGAGCCTCAATATAAAACACAGATAGACCATCAAGTAGATAATTTCGGCATAGATGAACCTTACGATATTGATGAAGAGGAAAATGA
>probe_ed7b39d3c0
ATGAGTGAAGAAACTAAAGCTCGCCGAAAATCAGGTTTAATCAACCTGATTTTTGGAAAAATAAATATGTCGCTTGCTGCAATTGCAGTATCTCTCATATTCAGCATTATTTTAGAGTGG
>probe_cf69aa07b2
ATAGGCATTGCTTTCTGGTGGCCGCAAGAAGGGCATTTGCATAGCCAAACGATGATGCTCAATGAGATGCAATGGCTATCGGATGACTTTTCTCAAAGCCTGTTTGCCAAGTCTTCTACT
>probe_4275bb5e09
GCTTTTGCAACATCAATTATTGAAAACGTGTATAACTGGTTATTCGTTTATACGGGTGTTAAGGAGTGGTTAACTTCACCGGGTAATGGTAGTATGGAACAGTGGGTACATCACTACGGC
>probe_d403a2fb2b
AGAGCCTATATTGAATCTGTTATTTATGTGGTGATCACCTTTATTATTCGCCTCATTATTATTGTTTTTACCAGCCCACTCTTTTTATTGACTGCACTTTCCGGTTTAACCGAAGGACTG
>probe_9b88a09906
TCATTACGAGATATACGAAAATTTGGTGCCGGGCGGGAATCAGCCTACCTATACCATCACGCTAGACGTTATATTATGCCAATGATGGTCACAGCTTGGGTGCTTTATTTATCTATCCCG
>probe_b7e18b72b4
TGGGTGCTTTATTTATCTATCCCGTTTTCAATTCATCCGAACATCATTTTAGTCCCAGCAGCCTGTTTGTTTGGTTTATCCATCTGTATAACTGCGGCGAGTTTCAAGAAATTCTTGTAA
>probe_b745140a2a
ATGTCTAACCCAAATAAACCAACCACCCATCTCTATTCAGCAGAAGCTGAAGCCGCTGTCATCGGGGGATTGTTATTAGATAACACTCTCTTTGACGATGTCATTGGCAAGATTAATTCG
>probe_83c15e67cd
GCTGACTTTTATTTTGGTGTGCATCAAGCCTTATTCAAGGGGATTACGGATTTAATTGAGGTGGGGAAACCTGCAGATATTCTCACATTAGATGAATACCTAAAACAGAAAAATCTGTTG
>probe_e386d5f5d7
AAGGAAATCGGCGGTTTTGCCTATCTTGCAGAAGTTTCAAAAAACACCCCTTCGGCAGCCAATGTTGGAGCTTATGCTGATGTCGTTCTGCTACATAGTAAACACCGACAACTTTTAAAG
>probe_eaa4804365
CTGGGCCAGTTTATTGTCGATCAGACTCAGACAGCAAAAACACCGGAAAAACTTGAATCAGTTATTGATGAAGTTGAGAAAAAAATGACTGAATTCAGCCTTTCTGACAATACCAAATCT
>probe_10eccad666
GCAACAGATTTAAGTGATATTTTTGCCAGTATGCTCTCTCGTATGGAGCTTTCGGCTAAAAATGGTGATCCTGTGACTGGAACACCGACAGGTATTCAAGGCATCGATGAAGCGACTACC
>probe_3027ccf37e
GGTGGGCAACCGGGTGATTTAATTGTGATTGGTGCCCGTCCTTCGATGGGGAAAACGGCATTTTCTCAAACTATTGCCTACCACACCCTTGAAAAATTTGAGTCTGCTCCTGTGTTCTAT
>probe_2652d36579
CACAGTATGGAAATGCCGGCAGATCAAATTTTACAACGTTTTTTAGCAATGCGTGCCAGAGTAAGTTTACAAGATATTCGCCAAGCAGACCGCTTGGACGATGAAGATTGGGGAAAACTA
>probe_cfadb7e682
ACGATGGCAATGGGGCATATTCTTGAACATTGGAAAAATCGTTTAGTCATTGATGATGAAGGTAGCCTTACCCCTCAAAAATTACGCACCAAAGTTCGACAAAATGCTCGTAAATATGGA
>probe_6d811658ab
AAACCGGCCGCAATTTTCATTGATTACATTCAACTAATGCAAACCTCGCAACGTTATGAAAATCGCAATTTAGAGATTGCTAACATCTCTCGTTCGCTCAAATTACTGGCAAAAGAGATG
>probe_8dae524bac
GAGTGCCCAGTGTATGCACTCTCTCAGCTTAATCGCTCTTTGGAACAACGTGCTAACAAACGTCCGATCAACTCTGATTTACGAGAATCTGGTTCTCTTGAACAAGATGCCGATGTCATT
>probe_fb379b1787
TTATTCATCTATCGAGATGAAATTTATGATGCGGATTCCCCCTTTAAAGGTACCGCAGAAATCATTATCGGTAAGCAAAGAAATGGACCACTTACTTCTGTAATGACCAATTTTAGAAGT
>probe_24c34b27d3
GATTCCCCCTTTAAAGGTACCGCAGAAATCATTATCGGTAAGCAAAGAAATGGACCACTTACTTCTGTAATGACCAATTTTAGAAGTGAATTTGCTCTATTTGAAAACCGAACAAACACA
>probe_de180152e5
ATGGCAATCTCTCGTTTATTAATCGTTATCACGCTATTTGCGGTCGGGATAAGTGATGCTAAGTCAAAACCTTTTACCGGATTTGGTACAGAAATTGATAGCTATATCCGTATAGCAGCT
>probe_3f3415e15c
CAGCGTTATCAAATTAGCGAACCGATGCTAAGAGGGCTAATAAAAATGGAAGATGGTTGGTATGGCAATATCTCACCTACTGGTGCCACAGGTGTAGGGCAATTTACTGTGGGAACGTGG
>probe_843966df3f
AATTGGCTATCTGAAACAGAACGTGGTAAGCAACTTGGTATGCGTTTAATTACCGGTAAGAATAAAGGTACTTATGCTGATCCTCGCAGAGATAAATACACCAATACGTTAGCAACAGCG
>probe_5adfa66388
TTATTAGCTCGATGGCATATTGAACAATTCCATTTACGTCGCATTCCGGCAACAGATGAAAATTTATATATGGCTCATAACATTGGTTTAGATGGGTTACATCGTGCCATGTTAGGTAAA
>probe_61b43a6d38
GCAACACGTGAAGATATGCTGAATATGAGACGCAATGGAATGAAAAGCTGGATGACAGTGCAAGATTTCTTAAATTATCAAAAGGTCGTTTTATCGCCCATAAACAAGAAGCAAATTTTA
>probe_393b082391
TGACCGTGTCTAAGCAAGGCCATATCCATACTGGGGTATCTGCGTTTGTTTATCCAACAAGCCAACTGGGGAGTTCTGTAAAGTGGGTTGAGCCGGAAAATAATAAGATGATTTGGGTTG
>probe_df45be3824
TATCTGCGTTTGTTTATCCAACAAGCCAACTGGGGAGTTCTGTAAAGTGGGTTGAGCCGGAAAATAATAAGATGATTTGGGTTGAGCCTAAAAATGCCATGATTTGGGTCGAACCTCAAA
>probe_d4ee3f7722
GATCTCATTCGCCGTCGCTATCTCGCTCAATTCTTACCGCACTTAGAAACAGATAAAACTATAGCCACCTTGCAGTCCTCTGGACACACTCTGATTGCTAGAGGAAATGTGATCGTTTCT
>probe_6008ab0777
CAAGGTTGGCGTATCCTGTTTGGTAAAAATGCAGATGAAGATGTTGGTAGTGATGATGAGAAACAAGGCTTACCTGCATTGACGGCAAATCAGCAATGCCGTGTTACACATTCAGAAGTC
>probe_a14bf5d439
CGGACATTACAAACCAAACCACCGGCACACTATACTGAAGGAACACTACTCGAAGCAATGAAAAATGCAGCTCGCTTTGTGACTGATCCAAGACTTAAACAACGGTTGCGTGAAACGGAG
>probe_70dcb447f6
GGATTGGGTACAGAGGCAACTCGTGCCGGATTGATTCAAGGGCTCATTGACAAAGGTTTTTTAATTAAGAAGAAAAAATCCCTAATGGCTTCTGCTGAAGCGATTGCCCTTATTGATAGC
>probe_e70a077a57
CTACCGGATTTATTAAAAAATCCCGGTTTAACGGCTCTTTGGGAACAGGCACTTAATCAAATTGCTGAAGGCAGTATGACCCTTGATGACTTTATGCAACGACAAGAAACCTTTGTACGA
>probe_6f65139276
CAACTTATCGGAAATTGTATGCAACAAGGTATGTCATTGGGTAATATTGAAATTCGAAAATGCCCGGAGTGTGGTAAGCCAATGCGGAAAATCAATCACGCTAAAGGTACATTCTGGGGT
>probe_520bc7537a
TGTACAGGATATCCGGATTGCCAACATAAAGAAGCAGATAAAAAAGTCAAATCGACTTCAAATAAATCTACCAAGAAAAATAGTAGCTTAAATGTGCTAGATCAGCTGAATAAATTAAGA
>probe_8f6b5e516a
CCGGATTGCCAACATAAAGAAGCAGATAAAAAAGTCAAATCGACTTCAAATAAATCTACCAAGAAAAATAGTAGCTTAAATGTGCTAGATCAGCTGAATAAATTAAGAAGCCAGTTATAA
>probe_5bfe7b259d
ATGAGTCAACAAACCGCAGGATGGGATGTTATCCCGTTTGAATCATCCAAAACCGTAAAACCTTCTCTTTTTTGGAAACTTGGCAACAAGCTAGGTAATATTTTTGTTTCAGCGAAACAT
>probe_d286a39af5
AAAGCCAAAAGCAAGTATGTTGAAGTCACCAAAGGCATCAATCAACGGATTGCTGAAGAAGATGAAATGCGAGCCTTAGAACTGCAAATGTGCTTAGACGAACAAGCAGCCGAATATGAA
>probe_9804c08917
TATGAACAGGAAATTTCCCGCATTAAGCGTAAGATGTTTTTCTGGACTTTGTTGGCTGCCATTATTGCCTTTGTATGTGGTATGGCTGCCGTTTTTGGTACTCAGCTCTCTTTAATCTAA
>probe_b7de510944
ATGACCACTCAATTAGATCCTCAACTTGGTCCACTTCGTAGTGAGATCACTTTTACGTTACATACCCAATATGCCCATAAATTATGGGTGGGGCGACCAATGATTCGTAATGAGGAAGGC
>probe_077f63cf3d
AAAGTAACTCAATCCTCCATTATCAGCGTACCAAATTGCTTTGCAATGCTAACCCAAATTCAACGGGCTGCATCAGAAGATGATCCTTATGCTGACGATTATCTGATTCAATTTGAAGAA
>probe_3a6ca1161f
AGTGTGATCAATTATCGGAAGGAAATCCAAAAGCTCACCAACGACATTGTCACGCTCTACGCCAAAATGTTGCCGGAGGGAATTTCTATTGAACGCTGTGCCAATATTTCCCCGATTTCT
>probe_4723902f2c
TACCCGATTTATGTTAATTCACAGCTAGGGTATCAATTACTCTACTTACTTGGTGATTTTGATAGCCTTTGCCGTTCAGTAATGACGGCAGCTCATATTGCGATTATCAATCGTGCAGAA
>probe_bc503a6952
GCTCAAGATTGGATTGAAGCTGGTGCAAGGTTAATCCGGAAATGTTTTGGGATCGTTGAGCGTTATAAGAGTTCAGGAATCACTCGTCGGGACTATCAAGAAAAGAATGCTCGCTATCAA
>probe_a9c9bc3991
GCTGCGATAAAACGAATGGGCTATACACTCTCAGATGCTGTACTTACCGGTGAGCATCGTGCTGAGTTTGCTCCCTTCATCAAGCAAAACACTACTGTTGAAGAAGAGCAATCCGTAGAA
>probe_60148be0fc
GTACTTACCGGTGAGCATCGTGCTGAGTTTGCTCCCTTCATCAAGCAAAACACTACTGTTGAAGAAGAGCAATCCGTAGAAACCCATATCACGGCACAGACAAATGAATCTCAAAAATAA
>probe_65583dc354
AAACCGTACGTGATGAGCGAGGTTATGTGCAAGGTAATGTGTATATTCTGCATGATGAGCCTGTACCCATTTTAGATGCAATTCAATTAAATAGCGACTATCTCTCTTTCTTAGATAAAT
>probe_1061845a2a
GTACCAAGCATAAAGATAGTCTTATTAATGGTGTAGCAAATCATATTGTAGAAAGTCTGATGGCAGATAAAACTAAGTGGCATTATGTCTCTCATTTAGATTGTCTGCAAAAATCGTTAT
>probe_b2d5ead34a
AAAACATATCAACAGCAACAACAAATGAAAGATAAACCTCTTTCACAAGCTGAACAAGAATTGAGCAAAATTCAACAAAAATATCCTGACTTCCGCTATGGAAGTCAGGGATTTTGATGA
>probe_57a34b969a
GGAAGTCAGGAAAAAATCCTCAGAAATCCTAACTTCCAATAAGGAAGTTAGGGATGAAAAATGACGATAAGTCCTTGATTTTAGACTTACTTCCATTAGGGAAGTCAGATGTACTGTACA
>probe_a9681651cb
GTACTTTATATATTAATAAGTACTGTACTGGTGAACCGAGTGAAATTAGGTGGCCAGTAGAAATCCCACTAACCTCACTTGAACAAAAACTCACTGCACAAGCAATGAAAGGGTTAGATC
>probe_79c8caedf1
TGGGGTTATGCCAAGCTATTTTGCTGGAAGCACAACAACGCATTATTCAAAAGCAGGATGTGAAAAAACCGAAAGGTTATCTCTATACGCTTATCCAGCGGGCGAAGCAGGGTGAATTTA
>probe_db717ac10d
AACCCTACTATTTTGAATTAGGAAAAAGTCTTCCCTCACAAAATCAGACTAACAATAATTCTGCTCATTCTATACAAAAACTGACTGAGCAGCCTACTGAGAAACCGGTATTAACTCCAG
>probe_e47d8eb972
GCTCATTCTATACAAAAACTGACTGAGCAGCCTACTGAGAAACCGGTATTAACTCCAGCAGACAGAGAGCAAATGGCTAGTCGTATGCAGAAGTTTAGAGCTGAATTACTTTTACAATAA
>probe_4901b45b11
ATGAAACCATTACAAAACGGTACAAACAAACCTTTTACCATTACTATTGCTTCAACTAAAGGTGGCTCTGCCAAGAGTACGAATGCTGCTAACATTGGTGCATTCTGTGCAGAACACGGT
>probe_5638982a4e
CTAAGAACCCTTCTTATTGATACCGATACCCAACCCACATTAAGCTCTTATTATGAGTTGGAATATCAAGCTCCCGGTGGAACTTACGAATTTCTGCATTTTAAAGATGTAGATCCTACC
>probe_8fa240a939
CACATTATTTCTAGAACGACTATCCCAAATCTTGACTTGATCCAGTCTAATGACCCGTCAAATAAAATCAGCCCAATGCTGAGAGATTCACCTGACGGTGCATTACGTTTTAGTTTACTG
>probe_9c06847e03
CTCCAGAAAATTGAAGGTTACGATGTCATCATTATTGACACTCGTGGTACCAGAGATATTACTGTCGATATGTCTGTATTGGCAGCAGATGTTTTATTCTGTCCTATTCTTCCCCACATT
>probe_d65a38dfe8
TTATCTGCTAAGGAGTTTATTCGTGGCACGATTGGAATGTATCAAGACCTCGAAACCTTTACGGCATTTGGCTTTACCCTACCACCGCTGAAAGCGATGATTAACTGTGTTGATCACACT
>probe_9fb7a79a3f
AAAGATGTCAAATTGGTTTCCGACTACCTTCATACTCTCTTCCAAAATGAGTTTGATGAAAACAAAACATTGCTGGAATTTTCGGTACCTGACCGCGTGGCATATCGTGAAGCGGCAACT
>probe_077fd5fdd7
GTACCTGACCGCGTGGCATATCGTGAAGCGGCAACTTTTTCAAAACCGGTCTATCGTCAGAGCCAAGCTGAATATGAAACGATCAGTCAGCTTTGTGCGTTACTGATGCCACAGTTTGCA
>probe_611b3c8e7e
CAACCGCACGAAGTTGTTGTAGTCAATAATTTAAGAAAACAACCAGAAGTGGGCTTAATGACCGGCGAGATTACTCGTGGGCGTAATATTAATGCGTTATTTGACCTATTGCCAGAATCA
>probe_c8623392cd
ATGGAAACTCGCACTGTTAAAGTTATTTACGACGATGGCGATTATTTCTTGACCCGAATCAATGCCGATGAACAAACTATCCGTAGTTACTACGCCATAGGCAATTCAATAGGTTTTGAT
>probe_91ddb4eb9a
TGGCGATTATTTCTTGACCCGAATCAATGCCGATGAACAAACTATCCGTAGTTACTACGCCATAGGCAATTCAATAGGTTTTGATGATACAAGGAAAATTGTCGCTGTTGAAATTTTATA
>probe_6f7dd2e71c
ATGTCAGCTAAACATACCTTGGAGGCGTGGTTACGCCCTCCTGTTGAGTTTTTTCCGGCAATTGTTCATGCTTCTTGTGCTTTTGTCAGTGCTGCTGCGCCTTGGTCTCTAGCACTCCAT
>probe_b2e90d4837
CCAAGTATCGGCTATAGTATTGCAGCCGGTTTCGGTGCGTTGAGTTTTTATCGAGCAAAACAAGGATGGCAAATTGTTCGTTACCATCAAAATCTGAAACGTTTACCGAATTATTCAATG
>probe_a314c22fa9
ACGAGTAAACAAATTCCGGTCAGTAATAAGTATCTATTTGTCGGCAAGGGATTTGAATGGAAACCTATTCACACTCAACGGCTACACGATTGTTTTTCGGATAACGGTTCAAAATATCTG
>probe_8ef3718efc
CAATAAATTTGCAATAAATAAGCCTTCTGCTAAATTACATATTGTTGAAGATCATTTGTTCTTAGTTACGCCGGTTATTTTCGAAATGTATTTACAGGAGACTGGACAGCCCTATGATAA
>probe_a8da9923c1
GGAAACAATCAATAATATCCAGTATGATTTTCAAGGCTTAGGGATCCATTCACCTAAAAACATGATAATCAACGGTAAGCCGGATACCATCAATTTTTGGAAATGTGATGTCATTGGACC
>probe_f0774c0786
ATTGGACCGAGAAAGACTTCCTCTTTAACAGGATATTTGATAAAAAATACCCGTCTCTTTTTTGGGGATAAGGTACTATTAAATAATCACTGTTTAACTTTACAGAAAGAGGAAACTTAA
>probe_6e276729ef
AAGGAAATCGGCGGTTTTGCTTATCTTGCAGAAGTTTCAAAAAACACCCCTTCGGCGGCCAATGTGGGGGCTTATGCTGATGTGGTTCTGTTACACAGTAAACACCGGCAACTTTTAAAA
>probe_bf0cb1b707
CTGGGGCAGTTTATTGTCGATCAGACACAGACTGTGAAAACACCGGAAAAACTTGAATCAGTTATTGATGAAGTTGAGAAAAAAATGACTGAATTCAGCCTTTCTGACAATACCAAATCT
>probe_5eceb991f5
GGTGGGCAACCGGGTGATTTAATTGTGATTGGTGCCCGTCCTTCGATGGGAAAAACCGCATTTTCTCAAACTATTGCCTACCATACACTTGAAAAATTCGAGTCGGCTCCTGTGTTCTAT
>probe_59965b0e77
ACCTCAGCAATGGGCTATATCCTAGAACATTGGAAAAATCGTTTAGTTATTGATGATGAAGGTAGTCTCACGCCTCAAAAATTACGCACCAAAGTTCGACAAAATGCTCGTAAATATGGA
>probe_e625a16335
GAGTGCCCAGTGTATGCCCTTTCTCAACTTAACCGTTCTTTGGAACAACGTGCTAACAAACGTCCGATCAACTCTGATTTACGAGAATCCGGTTCTCTTGAGCAAGATGCCGATGTCATT
>probe_c0ce1228a4
ATGCTAATTGAATGGCGTAATCAAATTGTTGGCGATAAAATCAAAGCTGTAACATGGAATAATTATGTCAGACATTTAAAATCGTTATATAACTTTGGTCTATCGCAAGGGGTACTCAAT
>probe_aa2f1fba71
TTACCTGATTTTCTAAAACCAAGTTGGTTTATTCTTGCGATTATTATGACATTGAGATGTACAGGCATTCGGCGAGGACAATTAGTGAAACTGAAAATTGGTGATGTAAATCTTTCCAAC
>probe_be3ed1066d
AGGACGATTTATATTTCGCCAGAAATCAATAAAAATCATGATTACCATATCGTACCGATTTCAGATTCACTTTATCTTCATATAGAAAGGCTTATTACAGAGTTAAAAATCAGAAAACAA
>probe_f9a1fa560e
ACAGATAATTGCCAATTGTTCAATCTCAATTTATTTTCTCGATGCTCTCGAAGAAGAGGACAGCCAATGAGCCAAAATCAGCTTACGCATATATTTCGGCATATTTCTGACTTGGTCGGT
>probe_f8a99a0ba6
TTTACTTCATCACCACACAGATTTCGACATACAGTTGCTACTCAATTAATGAAGAAGCCCGAAAATGTTTATGTGGTTCAGAAACTGTTAGGGCATAAAGATATCAGTGTGACACTAGGA
>probe_f998759de8
AAGAAGCCCGAAAATGTTTATGTGGTTCAGAAACTGTTAGGGCATAAAGATATCAGTGTGACACTAGGATATATTGAGCACGATGTGGAAATGTTGAGAGAAACGGTTAATTTGTTATAA
>probe_925d341aaa
ACATGGAATAATTATGTCAGACATTTAAAATCGTTATATAACTTTGGTCTATCGCAAGGGGTACTCAATATAAATCAAAATCCATTTAATCAGTTATTTATTCGTGAATCAAAAAGAAGA
>probe_cab80f06d1
CAACCGAACAATTACATAAAATAGACCACATACTCAATAATAACATTCTATTACCTGATTTTCTAAAACCAAGTTGGTTTATTCTTGCGATTATTATGACATTGAGATGTACAGGCATTC
>probe_104ab38122
AATCGTTATACGATTTGGCTTAATTTTCACGGCAACTTAATCAACGTGTCAGACGTTGTATATCGAGTTGTGGAATCTCAAAAGCTCAAGGATGACATCAAAATGTGGTATGACAATAAT
>probe_22e8a95902
ATGACCTTTACCGTAGATAGTTACTTAGAATATTTTCTGACTTTACTAGCTTGGATTATTAACAACAATATTTTTGCTGTGCTGGTTCAAACAGGTCTGTTCGTTCTACCGTTGATTTTT
>probe_9a82419ee9
GTTTTAATCGGCACCTGGATGGAAGTCAAAAAACAAGGTGAAGATGAGGGAAATAAAGGAGATTTACTCATTACTTGGCTCAGCCTCAAATTCTATCCGGCAATGTTTGTCGTTGTGTTG
>probe_ef03ce11c5
GTCTTGGCTCCAATGATTCCGATCAACCTAAACAATATTGAGTTGAATGTAGAACGCTCTAAAGCTTGTGGCTATCGTGTCCCAACAGCGCCAGAGGATAGCGGTTACAACCAAATGAAT
>probe_f2c566fa5a
TCTGAATTGGGTAATCAACAAGCGAGAGTCCCTATCTGGTGGGGATTATTCCATCAAATCAACAAAGGGGTAACACACGCCTTAACAGCTTCAATTCCATGCAAACCAGATTTACGTCAA
>probe_d1e2c3d5ee
TTGAGCCCGGCACAGGTTCGTGAAACTAGCTGGTTAGGTGGCCGTATTTTAATTGCAAATAGCGAGCTTTATCCTCGTTATCGAGCCCAACAACCTCATAGTCTATTTCCTTATAATGCT
>probe_e94d1dc22a
TCCCGGGATAATGGATTGCCGAATAATGGAGAAGGTGGTTTTCCAAATTGTGCAGAGTGGTGGGATACGGCGAATAATGGTTTAAAAGATCGCTTATTAGCTGATGTCAAACAGAACTTC
>probe_5f92da557e
TCTGCAAAAGTGATTGATTTTTTCAGTAGTAAAGACAATTCCGATGAATCCATACTCCGTACCGTATTACGAGCTGAGAATATGGATATTTCGAGAGGGAAAGTTTATCCCGGGTATGGG
>probe_7cf98406cf
ATAGGAGATATAGCTGCCGGTTTTACTACTGGTTCATTAGATAGTAAATCCGCAGGCTCTCAAGGTGGTAATTTAGTTAAGAAAGGCGGTAAGGAAATATCTGCAGGGTTTAACAAATAA
>probe_27da11127b
ATGACCACACCATTAGACTTACAATTAGGTCCACTTCGTAGTGAGATCACGTTTACGCTACATACCCAATATGCCCATAAATTATGGATGGGGAGACCGATGATTCGGAACGGAGAGGGA
>probe_1db593c8c8
AAAGTCACACAATCCTCCATTATCAGCGTACCAAATTGCTTTGCTATGCTAACCCAAATTCAGCGAGCTTCATCAGAAGATGATCCTTATGCCGATGATTACCTTATTCGATTCGAGGAA
>probe_56775b4e97
AATGTGATTAATTATCGTAAGGAAATCCAAAAGCTCACCAACGATATTGTCACGCTCTATGCCAAAATGTTGCCGGAGGGAATTTCTATTGAACGCTGTGCCAATATTTCCCCGATTTCT
>probe_d9dee432db
TACCCGATTTATGTTAATTCACAGCTGGGATACCAATTACTCTATTTACTGGGTGATTTCGACAGTCTCTGTCGCTCAGTAATGACTGCTGCCCACATTGCGATTATCAATCGTGCAGAA
>probe_f710df6b04
GCTCAAGATTGGATTGAAGCCGGTGCAAGACTAATACGTAAATGCTTTGGCATTGTTGAACGCTATAAAAATTCCGGTATTACTCGCCGAGACTACCAAGAAAATAATGCCCGCTATCAA
>probe_7273e656c5
GCTGCGGTAAAACGAATGGGCTATACTCTGTCAGATGCTGTTCTTGTTGGTGAGCATCGTGCTGAATTTGCTCCTTTCATCAAGCAAAACGGCATTGTTGAAGAAGAACAACCCGTAGAA
>probe_0d2f31bb06
GTTCTTGTTGGTGAGCATCGTGCTGAATTTGCTCCTTTCATCAAGCAAAACGGCATTGTTGAAGAAGAACAACCCGTAGAAACCCATATCACGACACAAGCAAATGAATCTCAAGAATAA
>probe_78c2d12741
CCCAAGTCTGCGTTTTGATTGGCTGGGACAGTATCCAGAAGTCATTTCTTCACTGATGTATGCAATGTCTGGGCATAACGATAAAGCCGGGCTTTTATCTGAGATCGTGCAGAAAGCCGA
>probe_a86a974f70
TCAGCATAGTGTTACGCTAGCAATCGGTGGCGATGTGAATAAGCTGGTACAGCGACCAGTTAATTCATTGCCGAAGCAAATTGTGCTGGCTCTACGTTATTTACTGGAGCAGAAAATCAA
>probe_54c3077924
AATTAAATACGCCAAAAGGACCAGCAGACGGCTGGTTTACCGAAGATGGGCTGTGGCTGGTAAGTTAAAACTGCTGCCGATAATATCCGAACTTATTTACTGGGACAGGGGATTTCAGTG
>probe_9e6df3aa89
CCTAAGGATAATCCAAAGTTATTTGATGAAATGCAGTCTCTCCGGTATTGTAGAAGAATCACCGGCTGGTGGAGCAATTTGGAGTTGCCGTATTCAAGCTGATTCAGGTTGACGCCAGCA
>probe_2e98902a0f
AATACCTTTACATTATTGAGAATTAAACCAGAAGTGGCTTGGGAGAATATTAATGATCGACCAAATTATTTTGCCGGAAAAGTTAAAATAGTCGAGCAGATAACAGAGAAAGTAATATAG
>probe_f04bf38da6
AGACTCAGTCTACATTAGTCGATGGGACCACTAAACCAGCTCCATTACCGAGTGTTCAGACAGGGGGCATTATTGCCTCTAAAGAAGTTGAAATATCTCAGGTAGAGACAAACTCGGATA
>probe_e2f69c83a2
ATGCACCATCCTCAGAAATCATCATAAATGATGAAAATGATTTAACCTCCTTTGTGCTGGATATGTTTGCACCTACGGAAAGCTCCGAACCAAGCCTTGATGATATTTCAATTGGTAAGG
>probe_29d2cbf3fe
GACAGGAAATTGCAAGTATGCCATCCAAACAAGAAGTACAGGATAAATCTACCACTAAAAAGCTCAAAGTAACACAAAGTGCAGTAGAAACGCCCGAAACATTAACACTATCAGAGCTAC
>probe_d329be18d0
AGTTACAGAATAAGGAGAACTCAATTACAGGAGATAACTTTGTAAAGTGGCTCAAATCAGGTATTGCGACCAACAAATTTGCAATTAACAAGCCTACTGCCAAGCTCCATATTGTTGAAG
>probe_ffc6f170e3
ACCACCTGTTTTTAGTTACCCCCGTTATTTTTGAAATGTATTTGCAAGAGACTGGACAGCCTTATGATAAGGAAACAATTAATAATCTCCAGTATGATTTTCAAGGATTAGGGATTCATT
>probe_43b8861e82
CACCTAAAAAACACAATGACCAACGGTAAGCCGGATACCATCAATTTTTGGAAATGTGATGTCATTGGACCGAGAAAGACTTCCTCTTTAACAGGATATTTGATAAAAAATACCCGTCTC
>probe_dd8ad7fcad
ATGAAACATTTATTTTGCATAATGATAAGTGCCTTATTGATAACAGGTTGCACAACATCAACAGAAGAATTATTACCTACTAACGGCAGTACGATGCGGGATATTTGGGATAAAGGAGCG
>probe_f68435afb9
AGTAATAACGATCTACACTTATACCGTTCACAACAAGGGCGAACACTTGACCCTGTCGATTATATTCCTAATAGTGAGCAACGAGCCTATACCCGTACGGCAGAAAATGAAATTAATAAC
>probe_3d977a7419
TTGTTCCCTCGTTTACCTAATCCGGATCTGATTATGTATGTGTACCCACATCAAACTCGTTCCGGAGAGCCTCTCAGTATTCCAGGATATTCTACAGTACTACCTTTCTATGGACGAGTT
>probe_197d90ea72
ATGTGTACCCACATCAAACTCGTTCCGGAGAGCCTCTCAGTATTCCAGGATATTCTACAGTACTACCTTTCTATGGACGAGTTCAATATGCTCAGCCGGGTGATAGAACAAGAGGGCTTT
>probe_c4e3cccf6b
ATGAGCCAGTTAAAAAGCCAATTACACGAAAAAGATAAACATATCAAAACGACTCGAATTTTTGCCTTCCTGTTTTTCATTATTATTTTGGTACTGGCAGGCGTAATCTATACTTTCCCA
>probe_68ee72229a
AGTCGCCTTACGATATACAACCCACCAGATCTGCGTGCTGGGAGCCAACGAGCTTGGTGGGAAATTCCTAAACCAACAATTTATGCATTCTCCTATCAAATTTTCCAGCAAATGAATCGG
>probe_ac96a3806d
TGGATGACAAATGGCGAAGAGGATTATGAGAAAAATATCACCACCCTCAAACCATTTTTAACACCACACTGTGAAGCATTTTTACGACAAGATTATAAAGATCGTCTGCGTAACAATGAA
>probe_21a21d1c13
CTACGCAGCCGAACCCGTATGGTGTATGAAATTACCGGTAGAGGATATAGTGAAGATAAAGTTACCATATTCAGTGAAGATAGTTGGGCTGTCAATCTTGATTTAAGTGTGGATGAACAT
>probe_aba34901ce
TTCCAAGGACAGCCGGTAAAACGAGTTTATATTCGTTTTCCTATCAGTATTGTGAGAATGGATGTCGATTCTGCTCAAAACCCTTGGGGATTAGGGTTTAATTGCTATCACTCCATTCCA
>probe_f892e1015a
AGTATTGTGAGAATGGATGTCGATTCTGCTCAAAACCCTTGGGGATTAGGGTTTAATTGCTATCACTCCATTCCAAAACTCTTAGAAGGTGTTGAGCCAAAAACAGAGGAGAAAAAATAA
>probe_49bc257488
GCTGACTTTTATTTTGGTGTTCATCAAGTTTTATTCAAAGGGATTACTGATTTAATTGAGGTGGGGAAACCTGCAGATATCCTTACACTGGATGAATACTTAAAGCAAAAAAATCTTCTA
>probe_91b90d3b5c
AAAGAGATAGGCGGTTTTGCCTATCTCGCTGAGATTTCGAAAAATACGCCCTCAGCAGCCAATGTTGGAGCTTATGCTGATGTCGTTCTGCTACATAGTAAACACCGACAACTTTTAAAG
>probe_bfac69fe17
GCAGCAGATTTAAGTGATATTTTTGCCAGTATGCTCTCTCGTATGGAGCTTTCGGCTAAAAGTGGTGATCCTGTGACTGGAACACCGACAGGTATTCAAGGCATCGATGAAGCCACTACC
>probe_62c7ec5efe
CACAGTATGGAAATGCCGGCAGATCAAATTTTACAACGTTTTTTAGCAATGCGTGCCAGAGTAAGTTTACAAGATATTCGCCAAGCAGACCGCTTGGACGATGAGGAATGGGCAAAATTG
>probe_4c902ade14
ACAGCTGCAATGGGGTATATCCTTGAACACTGGAAAAATCGCTTAGTTATTGATGATGAAGGTAGTCTGACTCCTCAAAAATTAAGAACTAAGGTTCGCCAAAATGCCCGTAAGTATGGA
>probe_29fa3b5084
AAACCGTCAGCCATTTTTATTGACTATATTCAGCTTATGCAGACTTCGCAACGCTATGAAAACCGCAATTTGGAGATTGCGAATATTTCTCGCTCACTTAAGTTGTTAGCCAAAGAGATG
>probe_127b5b91f4
GATTGCCCTGTTTATGCTTTATCTCAGCTGAACCGCTCATTGGAACAGCGGGCCAATAAACGCCCTATCAACTCTGATTTACGAGAATCCGGCTCACTTGAACAAGATGCCGATGTCATT
>probe_0fd50a9342
TTATTCATCTACCGAGATGAAGTTTATGATGCGGATTCTCCGTTTAAAGGCACAGCTGAAATCATTATCGGCAAGCAAAGAAACGGACCACTTACTTCCGTAATGACGAATTTCAGAAGT
>probe_36a0b168d2
GATTCTCCGTTTAAAGGCACAGCTGAAATCATTATCGGCAAGCAAAGAAACGGACCACTTACTTCCGTAATGACGAATTTCAGAAGTGAATTTGCTCTATTTGAAAACCGAACAAACACA
>probe_a25d603e0f
ATGTCTTTTTTAAGTGAGGTATTTTCCTCTTTCAAACCGACTAAGACAGGAGATATACCAAATGAACTAAATGACAACACAGGTAAGTCGGACACCATTCAAGAGAAAACAAATGTGATA
>probe_9dad3b8b76
AATGGCGAGTTGCAACCATTAAAACGCAGTGGAAGGCTCACGCAGTCCGAGCATCATCGTCAGTTGTACTCGCAAGCCCCTTCCTTTATCGATCATCTACCTTGGGGAGAATATTTGAAG
>probe_8c2b853aaa
GAACCTGGTGTGATGTTATTGGATGACGCTCGTAGTGTGGGAGCTGTATTTGATATTAAGCCAATTGGTACAGCAGGACGTAGTATTGAGTTTTTAAGTCGAATACGAAATCTCGTCAAA
>probe_a77b95f4f5
GATGCCTTACAGGATAGTTTTGATGAGCTGGATATGAATCCTTATGTTGTGCAATTTTATTGCCAAGATAGCGATGATTTACAGCCTTATATTGATCAGCTACGGAATTATATCTCGCCT
>probe_46a65b0197
ATCATGGCAATTACCATTGTAATTCACCCACAAGATAAATTAGAGGCTCATTTAGAAAAAATCAGTAGCCGAGCGGTAGGTGAAAATTTTGAGTCAAAATACTTGAAAGAAGACTGCAAA
>probe_32a7606ece
ACTGTACAGGCTTATCTTAAAGAGGGACATAAACTCTATCAAGCGGCTATTGCATTTTACATTCGAGGTAAAGATGAAAAAGAGCTGCGTACCCGTTCTCGCCAGCTCAGAACGATTTTG
>probe_ee8ccf3c39
CTCAGTAACAACTTAGAACCGGTGAAGGAAAATGCAGAAATTGCACCGCTTAATAGCTATCTGCGTTGGCTACAATGAATTTTAATCCGCAGATGGATGCCAAATCTCATTACTATACAA
>probe_74a6719d2c
AGCTGACAGCACGTTTAATGATCACTGGTGGCGAAAAGAAAGAAGATGAAAAAATGAGTCGTGCTGACCGTGCAGCTATTAGACGTGCCATTTTAAATGCGGCTCGCCAAACTAAATCCG
>probe_7313473f35
AAGGCAGACAAACGCTAACTGAAGATGTGAAAAAGGCATTGGAGGCTATAAGCCGTGATGAAAATACTCGTGAAGAACGGCGTACCCGTTTAGCAGAAATGGCAGAATCATTGGAAATGT
>probe_e5f583f2c4
TCTGTACCGGAGTCAATGGACAGTTTTTCAACCGAGAAGGTGAAATTTGGCCGGAAGCAGATCTGACATTGGTTGATCTAGCTATGTTTGCCCGGAAGGCTATGAAGCAGAATTGGCCAT
>probe_d467ee831b
TTCCTATATTTCTCTCATTAACCATATCAACAGTCTCGGTGAAAAATACCAGCATAGCGACAGGATGATTCTGAATGTAACCGATGAATCACACATTATTACGGCCAATCCATTATTGGC
>probe_99d1ad3408
TAAATTCTTGGTAAAAGGCTCAAAAATGTGGCGTAAATTGGGGATTTGGTTATGGCTTGCGACACAGAATATGGATGACTTCCCCAATGAAGCAGCAAAATTACTGTCAATGGTCGAATG
>probe_bc6d3fb843
GTGGGAATTGTTGAATGTGTCTGCTAGTGAAATTGATGAAATCAATCGTTTCCGGAAACTGTCAGAAGCTCAGAAAATGATGTTATTGTCTGCCAAAAAATCAGATCGTAAATATACCGA
>probe_47e62d2f24
AGGCGTTGTTTTAGCAACAAATATGGAAGCTCTATTCCGTGTTGTACCGCCTAGCTTATTTTTAGCTCTGGGAATGACGGAAAAGCACGAAAAAGCGGAACGTAAGCAATTGATGATGCA
>probe_14f1a8be71
TCTGGGAATGACGGAAAAGCACGAAAAAGCGGAACGTAAGCAATTGATGATGCAACACGGCTATACCGAGCTCGATGCAGCCTTAGAGGTTGCAACTCGGATTGATAAAGCAAGAGGAAT
>probe_7d67b35205
ATGACTTTTGAGCTTGGTAGAGTATGTGCAACTCGTGCAGTTGCTGAATGTTTCAATCAACATACATTAGTTGATCTACTTCATCGCTACTGCAGTGGTGATTGGGGAAATTTGTGTGAT
>probe_431281c65e
AACGACAAGAAAGCCAATGTGAAAGCTATTGAACGCGGAGGACTAATTTTAGCTCGTTACAATGTGGAAGATGAAAGTCTTTATGTCATCACAGAAGCTGACCGTAGCTGTACCACTATT
>probe_339a21822c
AAAGCTATTGAACGCGGAGGACTAATTTTAGCTCGTTACAATGTGGAAGATGAAAGTCTTTATGTCATCACAGAAGCTGACCGTAGCTGTACCACTATTTTATTTCCTTATGAATACTAA
>probe_3427b554ad
ATAAATCAAAATCCATTTAATCAGTTATTTATTCGTGAATCAAAAAGAAGAAAGAAAACTTATTCAACCGAACAATTACATAAAATAGACCACATACTCAATAATAACATTCTATTACCT
>probe_e7f98398c2
AATTGCCAATTGTTCAATCTCAATTTATTTTCTCGATGCTCTCGAAGAAGAGGACAGCCAATGAGCCAAAATCAGCTTACGCATATATTTCGGCATATTTCTGACTTGGTCGGTTTTACT
>probe_07723a4712
TCATCACCACATAGATTTCGACATACGGTTGCAACTCAATTAATGAAGAAGCCCGAAAATGTTTATGTGGTTCAGAAACTTCTAGGGCATAAGGATATCAGCGTAACACTAGGTTATATT
>probe_e2cb72fa9a
ATTAATGAAGAAGCCCGAAAATGTTTATGTGGTTCAGAAACTTCTAGGGCATAAGGATATCAGCGTAACACTAGGTTATATTGAGCACGATGTGGAAATGTTGAGAGAGACAGTGAATTT
>probe_527faf24a4
ATGAAAGCTTTATATTGCATAATGATGAGTGCCTTATTGATAACAGGTTGCACAACTTCAACTGAAGAATTATTACCTACTAACGGCAGTACGATGCGAGATATTTGGGATAAAGGAGCA
>probe_1099a58667
GGTAATAACGATCTACACTTATACCGTTCACAACAAGGACGAACACTCGATCCTGTCGATTATATTCCTAACACTGAGCAACGAGCCTATACCCGTACGGCAGAAAATGAAATTAATAAC
>probe_919aeb903d
TTGTTCCCTCGTTTACCTAATCCGGATCTGATTATGTATGTGTATCCACACCAAACTCGTTCCGGAGAGCCTCTTAGTATTCCAGGATATTCTACGGTATTACCTTTCTACGGGCGAGTC
>probe_1d388de0a5
ATGTGTATCCACACCAAACTCGTTCCGGAGAGCCTCTTAGTATTCCAGGATATTCTACGGTATTACCTTTCTACGGGCGAGTCCAATATGCTCAACCGGGTGATCGAACAAGAGGGCTTT
>probe_36ebd64d27
TATGAACAGGAAATTTCTCGCATTAAGCGTAAGATGTTTTTCAGGGCTTTATTCGTTGCGATTATTGCCTTTTTATGTGGTATGGCTACCGTTTTTGGTACTCAGCTCTCTTTAATCTAA
>probe_a01c49a2d3
ATGTCTATTTCAACATCTTTAAGGAAAGGTATTGTTGTCCTTGTTACCTTATCTTGCTTGCCAGCACTTGCTTCAACAGAACAAGAGCAATTAGCCCAGGCAATTAAGCAACTGGAAGCG
>probe_bc1ee249ad
GCAAAATTATCACTTCAACGAGCAGAAAAAGTAGCTAAAGCCTCGCCTAAAACACGAGAATACTTTAACTATTCTGCTATTCACAGTGATATTGAAACCGTCAAAAAAGGAATTCAACAA
>probe_9c16bb1243
GATATTGAAACCGTCAAAAAAGGAATTCAACAATATATCAATCCAAGCCGAGCATTACCTCGTGATCCGAATGTACTACGTACATTAAGTGATGATTATAGCAAATTACGGGGGCAGTGA
>probe_9f2883375e
ATGACCTTTGTGTTCAATGATGGGCGTATTGTCAGCACGACTAACAAAGGGAATAGTGAGAATATCGGTTGGTTATCTGATAGTTCAGGCATTCCTTGTGTTCCCGGGGAGAGAAAAACA
>probe_833f851ddd
AATGCACCAGAATATTTAGGCACAAATTTCTTCTTAGCGGCTGCCAGTGCCGCAGCCCAAGGGTTTTCACAATCACAAACAACGACAGTAGTTGATGGCAATAGTGTTGTTGGAGCTGTT
>probe_5bc63b4ce4
ACCGGTGATCAAGGTAAGTTCATCTTAGGGCAAGCCATCGGCGGTGGCTTAAAAGAATCCGCTGATTGGTTCAGAAAACGTTTTGCAGAAAATTTTGATGCGGTTTATGTTCCACCAGGT
>probe_ab95f57385
TTATGTTCCACCAGGTCATAGAGTGGCTATTCATATTGAGCAAGAAATTGAAATTGATTACAACGCCCAAGGACGTAAAGTGAAATATGGCCAAAAATCAACTAATACACAACTTGATTA
>probe_99d60a3fb2
TTAGAGAATGATGGCTATATTATTCATCAAAGTAACATTGCCAAAATGGAACGATGTGTACAATATTTGTACCCTCATATTCCAGAAGTTCTATTTAAAGGTTTAGGACATACTCAAATC
>probe_2389daaac2
GATAAGTTATTAGCTATTCGTAATAATGCCGAAGAGGTATGGGCAGCCCATCAATTTGATACTGATATTAATTTTGAATCGCTCTGGTCAGAAAATTTATCCAAATTTAATGAGGCTACA
>probe_801d671db7
CCATTTCAAGCAAAAGAATTCCAAAGTGAATTGATTACGGCAATGGTTGAAGCTTTAGATGGAAAAGTGAGTTTTGAAACACTTTATCTGGATATTGACTTAGATGAACAAAAATTCAAA
>probe_307771b7e8
AAAATAGCGGCTAAACAACAAGAAATTGATAATTTAGTTGAAAAAACAGTCGATCAAATCAATACCAGACAGGAACAACAAGCAGCAAAATTTGAACCAGTTATCAAAAATGAAAATAAA
>probe_3fe5ecb58e
TCTGTTGCCACAGAACCAGCCAAAAATGTTATTGATGATGTAATAGATGATAATGAAAGTGACGATGAGCAGAATAACGCCATTACTGATTTATCTCAATTGGATTCTCCATTATTGGAT
>probe_f4d1fa9285
AACCAAGATAATCAAACTGAGGATTATCTCTCCCAAATTGCTCATAACTTTGGACTCACACCGGGAATGAGTATTCAAGAACAGCGAGAGCAACGAGCAGAAGCCAATGGACTTACTTTT
>probe_080ff003ac
GCTTGTGAAGGTCGCCAGCCAGTTGAAGATATTTGGTTGATTCATCCTGCTCGTCAATATCGTTCAGAGGCGTATTCCCTTGCCTTAGATATTGCCGAAAGTGTAGGCATTGAGCATCTG
>probe_aa9c082b93
GTTGAACATGTTGTGAAACAGCCTGTGGATTACACTTATACAATGAAACCGGCAAATAATGAACTTTCACCGTCTGCTCTAACACTCTATTCATTCCTTTCAATGTTACAGACAGCTGAA
>probe_7e78e30363
CATAAGGATGAAAATAGCTGCGTCCTAGATTCCAACTTCCTGTTTGAGCTTGATGATATTACCTTAGTCAAACTTTTCCGTCTCATTCGGGTCAGTCGCCATATTCATCAACAAGGAGGA
>probe_b9ac972be7
AATAGCTGCGTCCTAGATTCCAACTTCCTGTTTGAGCTTGATGATATTACCTTAGTCAAACTTTTCCGTCTCATTCGGGTCAGTCGCCATATTCATCAACAAGGAGGAAAAAATGATTAA
>probe_32dd95dd2a
GCTTTTGCAACATCAATTATTGAAAACGTGTATAACTGGTTATTCGTTTATACGGGTGTTAAGGAGTGGTTAACTTCACCGGGTAATGGTAGTATGGAACAGTGGGCATATCACTATGGT
>probe_cf8404ddf8
AGAGCCTATATTGAGTCTGTTATTTATGTCGTGATCACCTTTATTATTCGCCTCATTATTATTATTTTTACCAGTCCCCTCTTTCTATTGACCGCACTTTCTGGTTTAACCGAAGGATTA
>probe_a14cd569ca
TCATTACGGGATATTCGAAAATTTGGTGCCGGGCGGGAATCAGCCTACCTATACCACCACGCTAGACGTTATATTATGCCGATGATGGTAACAGCTTGGGTAGTTTATTTGTCTATCCCG
>probe_845690c23e
TGGGTAGTTTATTTGTCTATCCCGTTTTCGATTCATCCGAACATCATTTTAGTCCCAGCAGCCTGTTTGTTTGGTTTATCCATCTGTATAACTGCGGCGAGTTTCAAGAAATTCTTGTAA
>probe_6862eaf163
GTGACCAACGACGGTTCGATTATCGCCAGAGGCTCAGGTTTTACTACTTATGCCTTAGAGTTGGAAAATGATGGCTTGAAATATCTAGTCGGATTTGTTCAACCAAATGGAAATGCAAAA
>probe_d5d4a493c8
ATGACAAAAGATGAAAAAAGACTGGCAGCGATAGCGAAAGGATTAAACGTTTCACCTATTTCGAATACTGCTCCATCCTATCAAACAGCAACGCCAACGCATTATAGTAGCGATGTTGAA
>probe_6c0457abe5
TATATTACAGTGACGCTAGATAAATTACGTCCGTATGAGCATAACCCTCGGAAAACCCGTAACCCTAACTTTGAGATGATCAAAGAGTCCATCCGGCGTCGTGGGTTAGATCATAAACCT
>probe_269e937d42
AATATTACCCGCCGTCCGGGAGAAGATTTTTACATTATCGCTGACGGCGGTAATACTCGTATTCAGGCACTTAAAGAATTGTTTACTGAGACCAAAGATCCGAAATTCTGGTCTATCAGT
>probe_d65187d753
TGCCAATATAAGCCTTGGCAAGGTGATACTGCCGACAGTGTCGAAGCCGAACTCAATTTACTTATCGGGCATTTGATTGAAAATGATACCCGTGCGGATTTGTCATTTATTGAAAAAGCA
>probe_7081f40b5b
TTGGGGATTTTGCAGGCGAAGGAGTATTACGAGAAAAAATTGAGTAAATCTCTGTCTGCTCGGGAATTATCTACTGAGTTAGAGGGAGATGGCTATATTATTTCATTTTCATTGATTACT
>probe_91e92ad988
AAAATGGAACGATGTGTACTTTATCTATATCCTCATATTCCAGAAGTTCTATTTAAAGGTTTAGGGCATACTCAAATCGATAAGTTATTAGCTATTCGTAATAATGCCGAAGAGGTATGG
>probe_8fe9e68baa
ACAACCCATCAATTTGATACTGATATTACTTTTGAATCGCTCTGGTCAGAAAATTTATCCAAATTTAATGAGGCTACACCATTTCAAGCAAAAGAATTCCAAAGTGAATTGATTACGGCA
>probe_56aba5c007
ATGGTTGAAGCTTTAGATGGAAAAGTGAGTTTTGAAACACTTTATCTGGATATTGACTTAGATGAGCAAAAATTCAAAAAAATAGCGGCTAAACAGCAAGAAATTGATAATTTAGTTGAA
>probe_6f64e5092a
AAAACGGTCGATCAAATCAATACCAGACAGGAGCAACAAGTAGCAAAATTTGAACCTATTATCAAAAATGAAAATAAATCTGTTGCCACAGAACCAGCTAAAAATGTTATTGATGATGTA
>probe_3327569a46
ATAGATGATAACGAAAGTGACGATGAGCAGAATAACGCCATTACTGACTTATCTCAGCTAGATGCTCCATTGTTAGATAGCCAAGATAATCAAACTGAGGATTATCTCTCCCAAATTGCT
>probe_8b1ebc22b0
CATAACTTTGGACTAACACCGGGAATGAGCATTCAAGAACAGCGAGAGCAACGAGCAGAATCCAATGGGCTCACTTTCGCTTGCGAAGGTCGCCAGCCGGTTGAAGATATTTGGTTGATT
>probe_8d69037f2b
CATCCTGCTCGTCAATATCGTTCAGAGGCGTATTCCCTTGCCTTAGATATTGCAGAGAGTGTGGGCATTGACCACTTGGTTGAACATGTTGTGAAACAGCCTGTGGATTACACTTATACA
>probe_9c84125cf6
ATCTCATTGCCAATGGTATTGAATTACCTGATGTAGAAGGTGCGATTGTTTCGGGTACAGCTACTGGCGACTGGACTCTATCTTGTGTACGAGGCGATGTAAAAAGTATGACCTTTGTGT
>probe_4543b101b5
TATATTACAGTGACGCTAGATAAATTACGTCCATATGAGCATAACCCTCGGAAAACCCGTAACCCTAACTTCGAGATGATCAAAGAGTCTATTCGTCGTCGAGGATTAGATCATAAGCCG
>probe_997a74e974
AATATCACCCGTCGTCCGGGAGAAGATTTTTACATTGTCGCTGACGGTGGTAATACCCGTATTCAGGCACTTAAAGAGCTGTTTACTGAGACCAAAGATCCAAAATTTTGGTCCATCAGT
>probe_a3c9788f3e
CTTGGTATTTTACAGGCGAAAGAATATTACGAGAAGAAATTGAATAAATCACTTTCAGCAAGGGAATTAGCTACTGAGTTAGAGGGTGATGGCTATATTATCCACTATACGTTGGCTAAT
>probe_a28e404fee
AAAATGGAGCGATGTGTACTTTATCTATATCCCCATATTCCAGAAGTTCTATTTAAAGGTTTAGGACATACTCAAATCGATAAGTTATTAGCTATTCGTAATAATGCCGAAGAGGTATGG
>probe_2f31fd867c
ATAGATGATAATGAAAGTGACGATGAGCAGAATAACGCCATTACTGATTTATCTCAATTGGATTCTCCATTATTGGATAAGCAAGATAATCAAACTGAGGATTATCTCTCCCAAATTGCT
>probe_06994660db
CATAACTTTGGACTCACACCGGGAATGAGTATTCAAGAACAGCGAGAGCAACGAGCAGAAGCCAATGGACTTACTTTTGCTTGTGAAGGTCGCCAGCCGGTTGAAGATATTTGGTTGATT
>probe_ce0e403d17
ATGAAACCGACAGATAGTGAACTTTCACCGTCTGTTCTAACACTCTATTCATTCCTTTCAATGTTACAGACAGCTAAACATAAGGATGAAAATAACTGTGTCCTAGATTCCAACTTCCTG
>probe_f23671d641
ATGAAACCATTACAAAACGGTACAAACAAACCTTTTACCATTACTATTGCTTCGACCAAAGGAGGCTCTGCCAAGAGTACGAATGCCGCTAACATTGGTGCATTCTGTGCAGAACACGGT
>probe_b2588d5532
CTAAAAAACCCTTCTTATTGATACCGATACTCAACCCACATTAAGCTCTTATTATGAGTTGGAATATCAAGCTCCCGGTGGAACTTATGAATTTCTTCATTTTAAAGATGTAGAGCCTAC
>probe_d625e7a546
TCATATCATTTCTAAAACGACTATTCCTAATCTTGACTTGGTTCAGTCAAATGATCCGTCTAACAAAATCAGCCCAATGCTAAGAGACTCACCGGACGGGGCTTTACGTTTTAGTTTACT
>probe_1839ae4e0b
GCTCCAGAAAATTGAAGGCTATGATGTCATTATCATTGATACCCGTGGCACTCGAGATATTACTGTAGATATGTCGGTATTGGCTGCTGATGTTCTTTTCTGCCCGATTCTTCCTCATAT
>probe_7927bfc6d4
CTTGTCAGCTAAAGAATTTATTCGTGGCACGATTGGAATGTATCAAGATTTAGAAACTTTTACTGCATTTGGCTTTACTCTCCCACCGCTGAAAGCGATGATTAACTGTGTTGATCATAC
>probe_9c638a6bd2
CAAGGATGTCAAATTAGTCTCTGACTATCTGCACACGTTGTTCCAAAATGAGTTTGATGAAAACAAAACATTACTGGAATTTTCTGTGCCTGATCGTGTGGCATACCGAGAAGCGGCAAC
>probe_2b56fd050a
CGAGAAGCGGCAACTTTTTCAAAACCGGTCTATCGCCAGAGCCAAGCTGAATATGAAACCATTCGTCAGCTTTGTGCATTACTGATGCCACAGTTTGCACAATCTCATTTTTCTGAGTAG
>probe_7d77d9519f
ACACAAGACCGGTTTATTAAATTTAGCAGAAGAACTGGGCAATATCTCTCAAGCCTGCAAAGTAATGGGAATGAGTCGAGATACATCCTATCGCTATCAACAAGCAGTTGAGCAAAGTGG
>probe_dfe439421e
AGTCGCCTTACGATATACAACCCACCGGATCTGCGTGCAGGGAGTCAACGAGCTTGGTGGGAAATTCCTAAACCAACAATTTATGCATTCTCCTATCAAATTTTCCAGCAAATGAATCGC
>probe_59ebaac74d
CTACGTAGCCGAACCCGTATGGTATATGAAATTACCGGTCGAGGCTATAGTGAAGATAAAGTGACTGTATTTAGCGAAGACAGTTGGGCCGTCAATCTTGATTTAAGCGTAGATGAACAT
>probe_ae20b6a596
TTCCAAGGACAACCGGTAAAACGAGTCTATATCCGTTTTCCTATCAGCATTGTGAGAATGGATGTCGATTCAACCAAAAATCCTTGGGGATTAGGATTTAATTGCTATCACTCTATTCCA
>probe_ad0f9972d6
AGCATTGTGAGAATGGATGTCGATTCAACCAAAAATCCTTGGGGATTAGGATTTAATTGCTATCACTCTATTCCAAAACTCTTAGAAGGCGTTGAGCCAAAAACAGAGGAGAAAAAATAA
>probe_4014365d5e
AATCGTTATACGATTTGGCTTAATTTTCACGGCAACTTAATCAACGTGTCAGACGTTGTATATCGAGTTGTGGAATCTCACATCAAAATTTGGTATGACAAGCAATACTATTGCCGTCCA
>probe_4c14e3a3bb
CACCTGTTTTATGAGGGCATAGCTCGTATTTTGCTGGAACAGGGAATGATTACTGAAACTGAAGCAGCCGAGAAAAGTTACAACTTCAGAGCTGCAAATTGTTTTCAACGTTTGCTTTAA
>probe_fa8144cd34
ATGAATAAATCGCTCATCATTTTCGGCATCGTCAACATAACCTCGGACAGTTTCTCCGATGGAGGCCGGTATCTGGCGCCAGACGCAGCCATTGCGCAGGCGCGTGCTGATGGCCGAGGG
>probe_dbb3ada85c
GCAGATCGACCTCGGTCCGGCATCCAGCAATCCCGACGCCGCGCCTGTTTCCGACGACAGAAATCGCGCGTATCGCGCCGGTGCTGGACGCGCTCAAGGCAGATGGCATTCTCGCTCGAC
>probe_dbcfaff2f1
AGTATCAACCCGCGACGCAAGCCTATGCCTTGTCGCGTGGTGTGGCCATCTCAATGATATTCGCGGTTTTCCAGACGCTGCGTTCTATCCGCAATTGGCGAAATCATCTGCCAAACTCGT
>probe_c0811bc45d
CGTTATGCATTCGGTGCAAGACGGGCAGGCAGATCGGCGCGAGGCACCCGCTGGCGACATCATGGATCACATTGCGTTCTTTGACGCGCGCATCGCGGCGCTGACGGGTGCCGGTATCAA
>probe_679db292bc
ACGCAACCGCCTTGTCCTTGATCCCGGCATGGGGTTTTTCTGGGGCTGCTCCCGAAACCTCGCTCTCGGTGCTGGCGCGGTTCGATGAATTGCGGCTGCGCTTCGATTTGCCGGTGCTTC
>probe_3d4029cfa5
TGTCTGTTTCGCGCAAACTTTCTGCGCGCGCTCACAGGCCGTGGTCCGGGATGTCGGGGCCGCGACACTCGCTGCAGAGCTTGCCGCCGCCGCAGGTGGAGCTGACTTCATCCGCACGAC
>probe_c17f9b01ec
GACACTCGCTGCAGAGCTTGCCGCCGCCGCAGGTGGAGCTGACTTCATCCGCACGACGCGCCCTTGCGCGACGGGCTGGCGGTATTGGCGGCGCTGAAAGAAACCGCAAGAATTCGTTAA
>probe_6211aa0607
ATGCGTTACATCAAATATAGTTTATTTCTTGTTTCTTCAATACTCATTTCGGGCTGTGCTGAACTCTTGGCAATTAACGATAAGGTTGGAGATTGGGCTGGGCAAATGAACCAGACTCTC
>probe_b116871769
TATGGTTCTAAAGAAGGCTCAGTTGAACAGCATAATGGGCGACAGGTTTATATTAAAACTCGAAATGGCAAGTATGTCTATCAAGATTCTGGCACATTACAGTTGAAACAGAATATTGAT
>probe_4df5f557f7
GAAGTCTTCCTAAAAGTTCGCCGAGAATTTGGCTTCCGTCCAACCAATGCAGATAGCGATGCACGTAAGGTTTATCATACGGTACAAGGTACCTTTTACCACGTTTCCGGTTATTTCAAA
>probe_f78ef9ec1d
TCTGATGTAGATAACGACGGCGTGGATTTAGGTGAAAACTACTTAGAGGTTATCATTGAAAAAGGCAGTAAAGGCACGGTGAATGTTGAATGGAAAGCCACAGGTAGTACAAGATGGCTA
>probe_cc6c44317b
TACTTAGAGGTTATCATTGAAAAAGGCAGTAAAGGCACGGTGAATGTTGAATGGAAAGCCACAGGTAGTACAAGATGGCTAGATAGTACCAAACAACGTTTACTTAATACATTAAAATAA
>probe_1d148e701e
AATGATAAAGTGTTACCATACTTTGAAAGCCAAGGTTTACCGATGTTACGCATATTAACTGACCGAGGAAGTGAATATTGTGGCAAGGTAGAAAATCACGATTATGAGCTTTATTTAGCA
>probe_625d28c376
ATGAAAGCGAATAAAGCCTTGTTTGTCATATTGGGCATTGTGTTTACCTTAGTCGGTGGGATTGTTTATGCACTATTTGGACGCAGTGAAACAGCACCGCAACCGACACAACAGGAAATT
>probe_8c629df6b1
TTAGATATTTCCATTAAAGATTTGACTCCTGAACAAGTCAGAGCAATGGGTATTCAAGGTGATACGCCAATTGATACGCTTCGTACACTTGTCACAACTGTTAAATCTAATGAACGTCGT
>probe_9f6f41e20b
ATGGATGAATTAATCGATGAAAACCGACAACTCAAGCAGAAAGAAGATTTAGTGAATGGTCGTATCAGTGATGCAGTGAATAATGAAATTCGCAAACTACAAGAGCAGATTGCAGATTTG
>probe_ee91e4ffae
AAAATGCAGTTATTTGATATGGCAACACATGTTAATAACAAATCGACAGCACAAGAATCAACTCCTCAAGCAGAAGCTCAGCCTAGTATGACAACGAATAAAGGATTTGGTACTGCCGGA
>probe_13e0e78f6c
GATAAATTACCTATCGGTGGTGCTTCTATGCCTAATGTGGATATTGGAGGAATGTACTGGGTAGAGCCAAGCGATCAAATTGGATTGGATGCAGGTGGAAAAGCTGTATCAGGTAATACA
>probe_8f74ab7731
CTTGCAACTAAGTTTGGATTCCCGAATGATTTTAAAGGTGGACAAACTACTGGAAATACCGAAAAGAAAGGTCTGCCGTTTTTCCCGGAAACTGATGTAGTGACAGGCTCGCAAGGAACA
>probe_7c17960ad5
ACAGGAAATTCTCGTGGTAAAAACCAGATTACGCCGGTTTACACCGTACCAAGTAATTCCACATTCCTTGATTCAGTTGCAATGACAGGGCTTATTGGGCGTATCCCGATTGATAATAAA
>probe_6048a5319c
GTCTCTGATGCTTATCCATTTAAAGTACTGATTGGTCGTGAGAATCTCATTGCCAATGGTATTGAATTACCTGATGTAGAAGGTGCGATTGTTTCGGGTACAGCTACTGGCGACTGGACT
>probe_4ac3859c6b
CTTGATAACCCGGCATTTGGACAGGTAAGAGTGAGTAACGAACTCCGTAAACAAGGCATCTTTGTTTCAGCAGGAGGTGTACGTTCGATTTGGTTACGTCATCATCTTGCCAATTTTAAG
>probe_31d3f706d6
GGCAAGGTGGAAAATCACGATTATGAGCTTTATTTAGCAATAAATGATATTGAACACAGTAAAACCAAGGTAAAACATCCGCAGACTAACGGCATCTGCGAACGGTTCCATAAAACAATC
>probe_02e06d618f
ATGAAAACAAAAATATCCTTAATTGCTGTTTTTATGCTTGGTTTAAGTGGTTGTGTTCATCAACAAAATACTGCTCAAAACAGTGATGAAATCACACCTATGCCTGATTCATTACTAAAA
>probe_c72affc2bd
CCTCAAATGCAACCATTACCTCCACAAGACCGTATCGTGTCCAAAGATATCTACCACGAACAAACTACCTCGAATACCGAAGTAGTACGTGACGGACGTTACACCTTAATCAGTATTGCT
>probe_ae695e05c5
CCTGAGGAAGGACAAAAATATCTGCTTGAACAAGTGGTATCGGTAAAAGTGCCTAATACTAAAAATAGATTCACAGCCAATGTTCAGCAAGGCCTCCGTACAACATTAACCAATACAGGG
>probe_6e979740e8
TTAGAACTGTGCTTTCCACCAATAGGTGAACAGGGCAATGCAGTTCAAACGCTTTTTACTCGCCCACTTCCGAAAGTCCATTACCAATTCGGTCCGATGAAATTATATGAAGCTCTACAA
>probe_270d617fa8
ATGATAGCGGGACCGGCTTATGAATTAACATTAAACGATATTTCTCGTACGATTTGCTTTAAGGTGCGTGAAGGATCGTTCCAAAATCCATATAAACCTGCTGTGGCAGTAACAACGACA
>probe_eb5e50e938
TTAAACGATATTTCTCGTACGATTTGCTTTAAGGTGCGTGAAGGATCGTTCCAAAATCCATATAAACCTGCTGTGGCAGTAACAACGACAACCATTAAAACGGAAGTTATTGAGGAATAA
>probe_d2fd27e97a
ATACGATGAAGGCAGCAATTAGTGCAGCAGATATGCTCAATGATAAAGTCCTACCGTTCTTTGAGTCCCAAGGATTACCGATGTTACGCATATTAACTGACCGAGGAAGTGAATATTGTG
>probe_c60cce2ae5
ATGACAACTCAGACTTCTACTCAAAAAAATTACTTCAATCATCTCACACAACCGGAATCGGCTATCTGAGCAATATCCGCAAAAAAGGTGATGAATTCTTAGCTTGTACTATTGGTGCTC
>probe_bcfaf6470a
TCATTGGAGAAGCAGGAGAAGGTGCAAAAGCAGAATATCGCTATTTGATTGCAAAGTGGTGGGCGAAGCTGCGATTGATTTGGTCAATCGGGCAAAAGCCTCTGTTGAAGCTGATAAGAA
>probe_377900af86
AGTACTCATCTCTTCGTTTTAGCTGACCTTTGGACAGATACTTTCACCTATCAAAAAGATGGAAAGAATCACAAAAAAGGTGATACTGGTGTAATGCTGAAAGCTCGCTTAATTCGGATT
>probe_b3eb716058
CACAAAAAAGGTGATACTGGTGTAATGCTGAAAGCTCGCTTAATTCGGATTAAGTCTGTCAAAATTGATGGAGTGGTAAAATACCAAGAACCAGAAAAAATAGACGCACAATCTGAGTAA
>probe_8a47b9bb4d
CTACGTAGCCGAACTCGTATGGTATATGAAATTACCGGTCGAGGCTACAGTGAAGATAAAGTGACCGTATTTAGCGAAGACAATTGGGCCGTCAATCTTGATTTAAGCGTAGATGAACAT
>probe_cd97faf170
TTGTCAGCTAAAGAATTTATTCGTGGCACAATTGGTATGTATCAAGATCTAGAAACTTTTACAGCCTTTGGTTTTACCCTGCCACCGCTGAAAGCGATGATTAACTGTGTTGATCATACC
>probe_dd713b8324
AATCGTTATACGATTTGGCTTAATTTTCACGGCAACTTAATCAACGTGTCAGACGTTGTATATCGAGTTGTGGAATCTCAAAAGCTCAAAGATGACATCAAAATTTGGTATGACAACAAT
>probe_759efc6299
ACTATTGCCGTCCAACCAAAGTTGAAACAACAGGTTTTATTTCATATTTACTGCACCAGTTCTATCAGGGGATAGCCTATATTTTGCTGGAACAGGGAATGATTACTGAAACTGAAGCAG
>probe_b8abd1f47e
TCCGGATACCTTGAATATTGAGTATTCACTCAATCATTGCCAAGGAGATGGAGTCGCATTTTATGGTCGACTTGGTACAGATGATCTAATCCAGCTTTTCAATCATCTCAATCCACAGAA
>probe_a3d04459d4
CTATCTAGTAGAACTGAAACGTAAACCTTCTGAGTTTTATTCAGAGCTTGTTGATTGGGCATTTGGTGATATGTGTGATTTTGAAGCAACTATAGAGCAGATTTGTCAAGGGCAACTCTG
>probe_fa7ba625d8
TTATGCTGATTTTGAAGCAACTGTTACCGATAAGAAAAGTGAAATTCAGTTAGGTCTTGCTCGCTTGAGTGGAATAAGTTACTCGCCGAATGACCGTTCGTTTAGTGGTTATCGACAAGA
>probe_e03427ffad
AGTGGAATAAGTTACTCGCCGAATGACCGTTCGTTTAGTGGTTATCGACAAGAGCTTATTGGTGAGGCGATTGCCTCTGCTCGCCATAATGCAGCACGTTTTGCCTACTTGCACGCCTAA
>probe_0acdefc829
CTCAGTAACAACTTAGAACCCGTGAAGGAAAATGCAGAAATTGCCCCTCTTAATAGCTATTTACGTTGGTTACCAATGAACTTTAACCCACAAATGGATGCGAGGTCACATTATTATACT
>probe_6092cbf6f9
AAATACTATTTTGTCCAACATTTAGCAAATTTACTGCCTATTTTTGGTAGAGACATCGGTACAGGACATCCGGGCATTACCTATTTTAACCGAGGTGGTGCCCCGTTTAATTTCGATCCG
>probe_ff63116a5a
TTCTGTACCGGAGTCAATGGACAGTTTTTCAACCGAGAAGGTGAAATTTGGCCGGAAGCAGATCTGACATTGGTTGATCTAGCCATGTTTGCCCGGGAAGGCTATGAAGCAGAATTGGCC
>probe_e3de956cc5
GCTAAATTCTTGGTAAAAGGCTCAAAAATGTGGCGTAAATTGGGGATTTGGCTCTGGCTTGCGACACAGAATATGGATGACTTCCCCAATGAAGCAGCAAAATTACTGTCAATGGTCGAA
>probe_7be581c377
GAAGGCGTTGTTTTAGCAACAAATATGGAGGCTCTATTCCGTGTTGTACCGCCTAGCTTATTTTTAGCTCTGGGAATGACGGAAAAGCACGAAAAAGCGGAACGTAAGCAATTGATGATG
>probe_6992f1ab15
ATGATGTCTTTTTTAAGTGAGGTATTTTCCTCTTTCAAACCGACTAAGACAGAGGTTATATCAAGTGAACCAAATGAAAATTCAGGTGAGTCTGACATCATTCAAAATAAAATGAGTGAG
>probe_f65600ef54
CCTATTGCCCAAAATAGTGCATTTAGCGAAGAATGGTTACGAGTACAAGCCAAGCATTTCAAGGATATTGGTAAACCAGAAGGGCTTTTTATTGATGACAGAGTGACAAATACCGCTTGG
>probe_6bdc9a6287
AACTGGTATTTTCCGACTTCAAAAGTGTATAAATACAAAGGCTTGTGGGATGAGTTTATTCAGGATTTAGAACAGTATATTAAGGGTACTTCCCGTGAAATGGAATCGGTCGGTTATCAA
>probe_3824f35f0d
ATTATTGAAGCCTCGCCGTATCAAACGGAAACCGTTTTCAAATTTAATACGGAAAAATATCTAGTAGAACTGCAACGTAAACCTTCTGAGTTTTATTCAGAGCTTGTTGATTGGGCATTT
>probe_90572f97ab
GGTGATATGTGTGATTTTGAAGTAGCTATAGAGCAGATTTGTCAAGGGCAACTCTGTTATGCTGATTTTGAAGCAACTGTTACCGATAAGAAAAGTGAAATTCAGTTAGGTCTTGCTCGC
>probe_154b839308
ATGAAAAATGAATACAATTTAGAGCAACTTAAATACATTTGGGATAACCGCAATCTTGATAATAAAGCCTATCAATATCTGTTTAACATTTGTATTGAGCCGATGAAAAAAGGAGATTGG
>probe_a8af3dec0f
CACCTGTTTTATGAGGGCATAGCTCGTATTTTGCTGGAACAGGGAATGATTACTGAAACTGAAGCAGCTGAAAAAAGCTACAACTTTAGAGCTGCAAATTGTTTTCAACGTTTGCTTTAA
>probe_9d66768837
ATGTTTAGCAGCACGAATAAGCCAACAGAGCATGGATTGCTATTTTTTGGCAACCAACACGAAACAGTCCCTACTCGATTATTACAAGATCCCTGCCTTACACCAAGAGCAAAGTTTGCT
>probe_7423a79675
TGGCAGCTCATTAAGTGCAATGTTCAAGCCTTTCAAGGAGGATTATTTCCCTCTTATGAGACGCTCAGCAAAATGTTATCCGATAGACCTTATGCGGAGGCTAAATTATCGGAAAAAGTC
>probe_f05aea5c6e
GTGACTCAAACACTCTATTTACTCCGTCTTACTCGCTGGCTTACTTTATGTGAAACAGTGCGTGATGAGCGAGGTTATGTACAAGGTAATGTTTATATCCTACATGATGAACCTGTGCCA
>probe_9247e88738
ATTTTAGATGCAATTCAATTAAATAGCGACTATCTCTCTTTTTTAGATAAATGCACCAAACATAAAGATAGCCTTATTAATGGTGTGGCAAATCATATTGTTGAAAGTCTAATAACAGAC
>probe_007e2e5891
AAAACCAAATGGCACTATGTCTCTCATTTAGACTGTTTACAAAGTCGTTATCAGATATACCAGCAACAGCAGCTGGTGAAAGATAAACAGCCATCGCAAACAGAACAAGAATTAAGCAAA
>probe_3c6581928f
ATTCAACAAAACATCCTAACTTCCACTATGGAAGTTAGGGATTTTGATGAGGAAGTCAGGAAAAAATCCTCTAAAAACCAGACTTCCAATAAGGGAGTTAGGGCTAAAAATGAAGATAAG
>probe_b2531f0813
TCATTGATTTTAGACTTACTTCCATTAGGGAAGTCAGATGTACAGTACCGTACTTTATATATTAATAAGTACTGTACTGGGGAACCGAGCGAAATTACTTGGCCACAAGAAATCCCATTA
>probe_08dbc3ac4b
ACTTCACTTGAACAAAAACTTACTGCACAGGCAATGAAGGGATTAGACCTCGGTTTATGCCAAGCTATTTTGTTGGAAGTACAACAACGCATTATTCAAAAGCAGGATGTGAAAAAACCG
>probe_3b1d76ff95
AAAGGTTATCTCTATACGCTTATCCAGCGGGCGAAGCAGGGTGAATTTAAACCCTACTATTTTGAATTAGGAAAAAATCTTCCCTCACAGAATCAGGCTAACAATAATTCTGCTCATTCT
>probe_9e10e67aae
AAAGTCACACAATCCTCCATTATCAGCGTACCAAATTGCTTTGCTATGCTAACCCAAATTCAACGGGCTGCATCAGAAGATGATCCTTATGCTGATGATTACCTTATTCAATTCGAGGAA
>probe_0dac4fe824
AGTGTGATCAATTATCGGAAGGAAATTCAAAAACTCACCAACGATATTGTCACGCTCTACGCCAAAATGTTGCCGGAGGGAATTTCTATTGAACGCTGTGCCAATATTTCCCCGATTTCT
>probe_62cee8db1d
TACCCGATTTATGTTAATTCACAGTTAGGCTATCAGTTGCTTTACTTACTTGGTGATTTTGACAGTCTTTGTCGCTCAGTAATGACAGCTGCCCATATTGCGATTATCAATCGTGCAGAA
>probe_67e6a0d119
GCTCAAGATTGGATTGAAGCCGGTGCAAGATTAATTCGTAAATGTTTCGGTATTGTTGAACGTTATAAAAATTCCGGTATTACTCGCCGAGACTACCAAGAAAATAATGCCCGCTATCAA
>probe_2442f79761
ATGTGTAAAAAAGCTTTCCCATTATGGGGCTTAATCTTCGGATTACTGCTATCCACTTCAGCATTCTCAGTGTCTAAAAACTTCAACTATCAAAACATATTGATGGAATCATTACATTTT
>probe_cd08792055
AGTGAGAATATCGAGCTTAGTTCGTTATCTAAAGACTGGTTACTTTACAGCGATAGAAATACGTATCATAAATATCAAAATGACGAGTTTGAGTTTCAGGATAAAATTGAGCAAGCAGGT
>probe_3dd0ae9715
AAGAAACTACAAAAACTGGTGGATGACAGAAAATCTGAAGAAGCCCCTGTTGTTTTCACAATCCCTGTAAACTCAGAATTCGGGAATTATGATTTTGAACAAGGTCAATTTGAGTACCAA
>probe_3aab78f062
CCCCTGATGAATGGGCATATGTATATTTCTTCTAATCAATATACCGAAAATCTGCCAAGAAAAATTAATCTGTATGTTTCCAACCCAGAGTTTATTGATGGTATACCTATGGGTAAGGAT
>probe_72ef7b99bf
AAAGCTAAAGACTTTTTACAGAAGCGTAAAAATTCTTGGGGAAACATAAATCGTTCTGTTATATTGTATGTTGATGTTCAATTTGAAAAAGCAGAAGGATTAGATAATTTAACAGGAAAA
>probe_86d87fa04a
TATGTTGATGTTCAATTTGAAAAAGCAGAAGGATTAGATAATTTAACAGGAAAAGTTTTATCTTATTCTGTAAAAGACGATAAAGATAAAGTAATTTATACTAGTCACAAAAAACAATAA
>probe_35007735c2
ATGACTATTAACACTTATGCAAAATTTGCACCTACTGTTTTCGTAGCAAAATGCCCTGAAGCACATACCAAAGGTGAAATTATCACTCTAACCAGCAAATATGGTAATGAAACCGAAGTT
>probe_b092825f16
CAAATACATAACTTAGTGAAGCAGGATAATGAGCAGCATTATTACTATTCTTTCACTCGTAGTCAGTCATTTGCTCAACAAAAAGCAGAACGCTATCAAGGCTATGCAGATAATGCAACC
>probe_ac583a0c12
AAACGCAGCCAAAGCTGGGCAAATGCAGCTAATGAGGGGCTGGAGTTTTTGAGACTAGGTGAGCCAATAAAAATTGGGCATCATAGTGAAAAACGCCACCGTAACCTCATTGAACGTAAT
>probe_896cc236c0
GCCCGTCGAATGGATAATGCGCTTTCAGAAATGAACAAAACAGAAAGCTATGAATCCCGTATTGCATATTGGGAAAAAATGGCAGGGAAAATTGACCTTTCTATGCCGGAAAGTCTGGAA
>probe_5e36c562c8
TACTTTAAGTTTGAATTGGATAAAGCCAAAGAAAAGCATAAAGAATTGAAGGACAACCCTGAGAAACGAGAGCATGGTTATTCACTGACTTATGCTAAAAAAGCAGTTAATGAACTTGAG
>probe_72cdf1c54a
CATAAAGAATTGAAGGACAACCCTGAGAAACGAGAGCATGGTTATTCACTGACTTATGCTAAAAAAGCAGTTAATGAACTTGAGAAAAAAGTGAAATTAGCTGAATTACTTTGGGCATAA
>probe_0c2bfe3275
AATATTCAAAAGGTGGATTTAAGAGATGTGTTAATATCCCTTTCTTTAGATTTAGTAAGTTTTTCCTTAATAATGCACAACGAACAGCCTTTTCATATGTAACTCATTACATTAAGAAAC
>probe_634759c69f
ATTCCTATGCCTATAGTAAGGCAGACAATATTCAAGAATTATTAGTAAAGTTTTTCTCTAGAAAGCAACCTGTTATGCAAAGTGCATTTAATCATCAAAAAAGGATTGTTAAGTGGTTAT
>probe_d5ba601576
GGGCTGAATTTTGGGATAAGAATATTATCTCGATGACACTTAGAATTGATGGTTATAGAAATGCTAACTTATGGCATTATTTACGTTATCAATCACGGATTGAGGTATTGTATAAAATAG
>probe_1608fc4d6d
CAAATGAACACCCGAATCTACTACCATTATTAGCCTATGTTAAACCTGAGTACTGGAAATGCTCGGACTTATTTAGTTATCAAAATTGGGTAAGAAGCCGTGATAAACAGCCTTTTATTT
>probe_91e7d1a06d
TGTATGCTAAATGCCAAGATAAGATGTTATGTGAATCAAAGGGGCAATGGAGATGGTTAAAAAAACAGTCGAGAATAGTTGTAGATCAATGTTTTCTACATGTTAATCAATGGCAGTTAT
>probe_38736c2f48
TAACAGAAATTCAAATGCCTTTCAAGATCCCAGTATGTGTCATATGTTTCATACTTACTAATTTTAGCATGATCAGCTGTGAGTTAGATCGATCTAGACAACGTCGATTACTCTCTATTT
>probe_0c22c158db
TTATTCAATATATCTATCATTATTGGAAAGATAATGGGTTTAGACAATTAAAGATACATCTTTCTCATCTGAGAGTGCTTTTTCAAGATATTGAAGATTACATGATACATGAGGGGTATT
>probe_bd37897a9b
GGTTTAGACAATTAAAGATACATCTTTCTCATCTGAGAGTGCTTTTTCAAGATATTGAAGATTACATGATACATGAGGGGTATTTACATGGTATACCTCAGACTTGGCAACATTTGGTTT
>probe_ab6b899435
AAAACCAAATGGCATTATGTCTCTCATTTAGACTGTTTGCAAAGTCGTTATCAAACATACCAGCAACAGCAGCTGGTGAAAGATAAACAGCCATCGCAAACAGAACAAGAATTAAGCAAA
>probe_85cba5cbd1
ATTCAACAAAATATCCTGACTTCCACTATGGAAGTTAGGGATTTTGATGAGGAAGTCAGGAAAAAATCCTCTAAAAACCAGACTTCCAATAAGGAAGTTAGGGTTAAAAATGAAGATAAG
>probe_06a84b5edb
TCATTGATTTTAGACTTACTTCCATTAGGGAAGTCAAATGTACAGTACAGTACTTTATATATTAATAAGTACTGTACTGGGGAACCGAGCGAAATTACTTGGCCACAAGAAATTCCATTA
>probe_97bb096e69
ACTTCACTTGAACAGAAACTTACTGCACAGACAATGAAGGGATTAGACCTCGGTTTATGCCAAGCTATTTTGCTGGAAGCACAACAACGCATTATTCAAAAGCAGGATGTGAAAAAACCG
>probe_57a2e7484f
GCTCATTCTAGACAAAAACTGACTGAGAAGCCTACTGAGAAACCGGTATTAACTCCAGCAGACAGAGAGCAAATGGCGAGCCGTATGCAGAAGTTTAGAGCTGAATTACTTTTACAATAA
>probe_25f058431b
ATGAAATCACAATTTAAATTCAAGAAAACACATCTATTAGTAATAACAGTACTTTTTTCCAGTACTTCCTCTATCTCTTTTGCTGACTCAATCACTAATAAACTGGAATTTAGTAAGTCG
>probe_4fb2d658f5
GATTCGATTATTTCAGATCGTGTCTTTTACCAAATCGGCGGAGGAACAGGTTATATGGCTCCACCTAGTCGTGGTAATACCAAAGTCGTTGATTTAGGCATCGGTTGGAAAGCGAATTTA
>probe_2103702d0e
CCTGCAATGATATTGCAACGGGCCAACCCTCAACTCTACGATTTGCTGACAAATGGTATGTATCAGGGAAAACTCGATTTCAACCGCCTTAAAACCAGCTGTGAGGAAATGTCCAAAGTG
>probe_6f057b2fbe
TTAGCTGATCACACGCTAGGAGGAAAATGGGGGCAAGCAGCAGATTTAGAAAGCTATAAGCACATTACCTCCACACAACCTGATGCGAAAACAAGCTAAAAAAGACCTAGAAGATAAAAA
>probe_bc47f33dd2
AGGGAAAGATGGGCGAGTTTGGGTTGGTGGGCAACGTAAAGGCGGGGAAAACCAAGATCCAATTAATGTTGTTGGTGATGTAGCAAAAGGCGGATTTAATTTACTCAATAAGCGGAATGT
>probe_4575eb635b
CTTAGATAGCAGCCCGGTTTCAAATTGTGAAGGTAATCTTTGTCAGACTTGGGATACACCTCAAGCTGCTGCCGACTTCTTAACTAAGATTATTGGTGAGCAATCAATTTCAACCTGTAA
>probe_0865fb52fb
GGAGGATTGTGGTACTAAAACCAGTTCGAAAGCTGGTGTTGGTTTAAGTCCGGAAATTGAAGAAGAACATATTCGTACAATTGTTAAATTAGAAAATGTACTGAATATGGATGTGCCGAA
>probe_636668d6fb
GACCAGTAAAGTAATGGAAAAAATGCTACTGGCTCGCCGAGCAATCCTAGCTGGTATGCGAGAGCCGAATGTTGCTCAAAATGCGGATGCACAAGTAGAACTGGAGCGAATTCTCAATAT
>probe_1115263132
TATTGACCGTGAAATTTCCCAAGTAAAACTGGAAATGGATATGCAAAAAATGATCACCGGCAATACGGCTTCAGTGATTTTGCAAAGCAAATCCGAACGGGAAGCTCTTGCTGGTGCTCA
>probe_933a5cd7b4
TAGTTTATCCCAAGATAGTCTGGATAAGCGTGTTCAAGGACTTGAAAACGGTAATGTTGCATTAACTGATTTAGAGACAGGCTCTAATATTAACCTCTCTCGTAGAAATATTGCATTGAG
>probe_b27ea9b19e
AACAGGGTTACTGCGTAATTTTGAAGGCTTTATCTCCAAGGCTCAATGGGATGTGAATGCCCATCGTGTAGGATATGGTTCCGATACGATTACTCGAGCTGACGGCACTATCGTAAAAGT
>probe_10dde5b3a1
TACCAAGGATACTGTGATTACCAAAGAAGATGCTGAACGTGATTTAGCTCGCAGAACTGCTATCTTTGCGAACAATGTGAGACAAGAGTTAGGTGATTCACATTGGAATGCATTACCGGC
>probe_2c713bf2f7
GAACGCTCAGGCTGTTTTGGTGTCTTATGCATATAATTACGGCTCACTAGCGAAAACAAAAAGTGTGCTTGACGCAGCTAGACGATCAGCTCAAACTGGTGATATGACTGCTTTGGTAAC
>probe_cca74e7aa7
ATGAGCCGTATTAAATCTCTTGCGAAACATCTACATAGTCGTTATTTGGCTGTAATGCTCTTCTTATGGGGAACCATCCAACATGCATTTGCAGCCGGTCCGGATGCATCCAAAATCCCA
>probe_db55e213aa
GACTTCCAAATTCCAGGCGTGGATAGTAATACTAAAGATCCAATGGAAATTCTTTGGATTGTAGGTAAAAGTATCATTACCTTATTTGCGGTATTACTTGCCGCCGGTGCCATTTTTGTT
>probe_272c9d24b5
GTCGTTAAAGCCTTGATCAGTATCTATAACGAAGCAACTTCTGAAAACGGCAAGAAAGGCTGGGGACACTTTATTGTTGCTTTAATTATCGGCTTTATTGTGATTTTCTTCTGCTTGTGG
>probe_78b5929003
GAAGCAACTTCTGAAAACGGCAAGAAAGGCTGGGGACACTTTATTGTTGCTTTAATTATCGGCTTTATTGTGATTTTCTTCTGCTTGTGGTTAGTCAAACTTGCAGTCGGACTCTTCTAA
>probe_5e003b69b1
ATGAGCCGTATTAAATCTCTTACGAAACATCTGCATAGTCGTTATTTAGCTGTTATGCTGTTCTTTTGGGGAACTATCCAACATGCGTTTGCAGCCGGTCCGGATGCATCCAAAATCCCA
>probe_84fff20c3d
GTCGTTAAAGCCTTGATCAGTATCTATAACGAAGCTACATCTGAAAATGGCAAGAAAGGCTGGGGACACTTTATTGTTGCTTTAATTATCGGCTTTATTGTGATTTTCTTCTGCTTGTGG
>probe_726461f729
GAAGCTACATCTGAAAATGGCAAGAAAGGCTGGGGACACTTTATTGTTGCTTTAATTATCGGCTTTATTGTGATTTTCTTCTGCTTGTGGTTAGTCAAACTTGCAGTCGGACTCTTCTAA
>probe_c7cc09be13
TTGCTTCAATATGCAATTTTAATTATTTTTCCTCTTTGTAGAACAATTACAAATGAATTAAGCATGGAAAAACAAATATATAACAGAAGAAAAACATTATTCGGCAATGAGGAGACGGCT
>probe_23daeee93a
GCACTTTATTATGCAGCTAAAGACATTATCTTTGAATATGAAATTTACAAACCTTATTCTATCTATGATGATGAAACCATTTATTCTCTAACTTTATTTAACTGTTTTAGATATAGTAAA
>probe_d684107bda
AACAAAATTACTCATCAAATTCAAGTCGAGTATTTTTGTTTTGATAAGAAACAATGGATAAAGGAAGTTCATAAATATTCAAAAGGTGGATTTAAGAGATGTGTTAATATCCCTTTCTTT
>probe_80311245d9
AGATTTAGTAAGTTTTTCCTTAATAATGCACAACGAACAGCCTTTTCATATGTAACTCATTACATTAAGAAACATTCCTATGCCTATAGTAAGGCAGACAATATTCAAGAATTATTAGTA
>probe_5f195163f4
GAGTACTGGAAATGCTCGGACTTATTTAGTTATCAAAATTGGGTAAGAAGCCGTGATAAACAGCCTTTTATTTTGTATGCTAAATGCCAAGATAAGATGTTATGTGAATCAAAGGGGCAA
>probe_ccb2b5ebd8
TGGAGATGGTTAAAAAAACAGTCGAGAATAGTTGTAGATCAATGTTTTCTACATGTTAATCAATGGCAGTTATTAACAGAAATTCAAATGCCTTTCAAGATCCCAGTATGTGTCATATGT
>probe_32db56e5dc
TTCATACTTACTAATTTTAGCATGATCAGCTGTGAGTTAGATCGATCTAGACAACGTCGATTACTCTCTATTTTTATTCAATATATCTATCATTATTGGAAAGATAATGGGTTTAGACAA
>probe_f537fa34a7
TTAAAGATACATCTTTCTCATCTGAGAGTGCTTTTTCAAGATATTAAAGATTACATGATACATGAGGGGTATTTACATGGTATACCTCAGACTTGGCAACATTTGGTTTTACATAGCGAA
>probe_6e474c6754
AGATATTAAAGATTACATGATACATGAGGGGTATTTACATGGTATACCTCAGACTTGGCAACATTTGGTTTTACATAGCGAACAATGGCATCAACACATATTAGAAGAGCAACGAAGAGA
>probe_21b97484ca
GTTGATGGCAATAGTGTTGTTGGAGCTGTTACCGGTGATCAAGGTAAGTTCATCTTAGGGCAAGCCATCGGCGGTGGTTTAAAAGAATCCGCCGACTGGTTTAGAAAGCGTTTTGCTGAA
>probe_d59a8b21dc
AACTTTGATGCTGTCTATGTACCACCTGGACATCGTGTCGCTATTCATATCGAGAAAGAGATTGAGATCGATTACAACTCCAAAGGACGTAAAGTGAAATACGGAAACACATCAACTAAT
>probe_3a33e9f7e6
TATGTACCACCTGGACATCGTGTCGCTATTCATATCGAGAAAGAGATTGAGATCGATTACAACTCCAAAGGACGTAAAGTGAAATACGGAAACACATCAACTAATACACAACTTGATTAA
>probe_cdfdc3faf9
CTTTATACAATGAAGACCGCTATCAGTGCTGCGGATATGCTGAATGATAAAGTGTTACCATACTTTGAAAGCCAAGGTTTACCGATGTTACGCATATTAACTGACCGAGGAAGTGAATAT
>probe_5c8b1d1034
TGTGGCAAGGTAGAAAATCATCGATTATGAGCTTTATTTAGCGATAAATGACATAGAGCATACGAAAACGAAAGTGAAGCATCCCCAGACGAATGGGTATCTGCGAACGGTTCCATAAAA
>probe_9b72034745
ATAAATGATATTGAACACAGTAAAACGAAGGTGAAGCATCCCCAGACGAATGGTATCTGCGAACGGTTCCATAAAACAATCTTACAAGAATTTTACCAAGTGGCATTTAGGAAGAAAATT
>probe_dc5a471ced
TTAGCTGATCACACGCTAGGAGGAAAATGGGGGCAAGCAGCAGATTTAGAGAGCTATAAGCAAATTACCTCGACACAACCTGATGCAAAGCAAGCCCAAAAAGACCTAGAAGATAAAAAA
>probe_51ec841b65
GGGAAAGATGGGCGAGTTTGGGTTGGTGGGCAACGTAAAGGCGGGCAAAACCAAGATCCAATCAATGTTGTTGGTGATGTAGCAAAAGGCGGATTTAATTTACTCAATAAGCGGAATGTC
>probe_865b2b4e97
ATTGACCGTGAAATTTCCCAAGTAAAACTGGAAATGGATATGCAAAAAATGATCACCGGCAATACGGCTTCGGTGATTCTGCAAAGTAAATCCGAACGGGAAGCTCTTGCTGGTGCTCAT
>probe_ff0cd401da
AGTTTATCTCAAGACAGTTTGGATAAGCGTGTTCAAGGACTTGAACACGGTAATGTTGCAACAACAGATTTAGAGACAGGCTCTAATATTAACCTCTCTCGTAGAAATATTGCATTGAGT
>probe_ecea588d1c
ATCCCAAATATTCCGAATGTAGCAGCTCTCATCCCGACTCTACCAAATAGAGGTGGTTCAGGTGTAGGCGGAAATTTCCCTTCGCTTGCACAAATCAGCGGTTCAACGATGGATCAGGCA
>probe_ef45d88e67
ACAGGGTTACTGCGTAATTTTGAAGGCTTTATCTCCAAGGCTCAATGGGATGTGAATGCCCATCGTGTAGGATATGGTTCCGATACGATTACACGGGCAGACGGTACCGTAGTTAAAGTG
>probe_d625f8f212
AACGCTCAGGCTGTTTTGGTGTCTTATGCATATAATTACGGCTCACTAGCGAAAACAAAAAGTGTGCTTGACGCAGCTAGACGATCAGCTCAAACTGGTGATATGAATGCTTTAGCGATA
>probe_e9f5490933
GCTCAAACTGGTGATATGAATGCTTTAGCGATAGCTGTGAGAAATCGCCAGGTTGATAATAACGGTATCAATGCACGCCGCCGGAATCAGGAAGCTGATTATATTCTTGGTAAAAATTAA
>probe_4b0db934c4
AAGTTTTTCTCTAGAAAGCAACCTGTTATGCAAAATGCATTTAATCATCAAAAAAGGATTGTTAAGTGGTTATGGGCTGAATTTTGGGATAAGAATATTATCTCGATGACACTTAGAATT
>probe_27abfa850e
GATGGTTATAGAAATGCTAACTTATGGCATTATTTACGTTATCAATCACGGATTGAGGTATTAGTATAAAATAGCAAATGAACACCCGAATCTACTACCATTATTAGCCTATGTTAAACC
>probe_a6700f78f5
AATCGTTATACGATTTGGCTTAATTTTCACGGTAACTTAATCAACGTGTCAGACGTTGTATATCGAGTTGTGGAATCTCAAAAGCTCAAAGATGACATCAAAATTTGGTATGACAAGCAA
>probe_0ec9f07a7a
TACTATTGCCGTCCAACCAAAGTTGAAACAACAGGTTTTATTTCCATTTTTCTGCACCTGTTTTATGAGGGCATAGCTCGTATTTTGCTGGAACAGGGAATGATTACTGAAACTGAAGCA
>probe_564ca6bb6e
TATACAATGAAGACCGCTATCAGTGCTGCGGATATGCTGAATGATAAAGTGTTACCATACTTTGAAAGCCAAGGTTTACCGATGTTACGCATATTAACTGACCGAGGAATGAATATTGTG
>probe_f94d8b5bf7
GCAAAGATTAATCGCCCTGGAAAAACTGGTTGCAGAACAAGGTATTATACTCAGTGAAACACAGGTACAAGCCTTAGAGCGTAAGAAAGAAGATGAGATTGCCTGTGGTGAAATTGAAAC
>probe_e8ca64f2a7
AAGGTAGAAAATCACGATTATGAGCTTTATTTAGCAATAAATGATATTGAACACAGTAAAACCAAGGTAAAACATCCGCAGACTAACGGCATCTGCGAACGGTTCCATAAAACAATCTTA
>probe_dc7e36a158
ATGCTCATTGAATGGCGTAATCAAATTGTTGGCGATAAAATCAAAGCAGTAACGTGGAATAATTATGTCAGACATTTAAAAGCCTTATATAACTTTGGTATATCGCAAGGATTACTTAAT
>probe_a7c39af031
ATAAATCGAAATCCATTTAATCAGTTATTTATTCGAGAATCGAAAAGGAGAAAGAAAACTTATTCAACCGAACAATTACATAAAATAGACCACATACTCAATAATAACGTTGTATTACCT
>probe_1980b84907
GACTTTCTAAAACCAAGCTGGTTTGTCCTTGCAATTATTATGACATTGAGATGTACGGGGATTCGGCGAGGACAATTAGTGAAACTGAAAATTAGTGATGTAGATCTTTCTAATAGGACG
>probe_195a093553
ATTTATATTTCGCCGGAAATCAATAAAAATCATGATTACCATATCGTACCGATTTCAGATTCACTTTATATTCATATAGAAAGGCTTATTACTGAATTAAAAATAAGAAAACAAACAGAT
>probe_76d6ea9942
TCATCACCACATAGATTTCGACATACAGTTGCTACTCAATTAATGAAGAAGCCCGAAAATGTTTATGTGGTTCAGAAATTGTTAGGGCATAAGGATATCAGCGTAACACTGGGATATATT
>probe_39fb2d6ceb
ATTAATGAAGAAGCCCGAAAATGTTTATGTGGTTCAGAAATTGTTAGGGCATAAGGATATCAGCGTAACACTGGGATATATTGAGCACGATGTGGAAATGTTGAGGGAGACAGTGAATTT
>probe_372e391723
TTAGATAATCCTGCTTTTGGTCAAGTTCGAGTGAGTAATGAACTGCGTAAACAGGGGATTTTTGTCTCTGCAGGTGGTTTTTGTCTCTGCAGGTGGTTTTTGTCTCTGCAGGTGGTTTTT
>probe_9141b568e8
GTCTCTGCAGGTGGTTTTTGTCTCTGCAGGTGGTGTACGTTCCATTTGGTTGAGACATCACTTAGCTAATTTTAAGCAACGCTTAACTGCCCTCGAAAAATTGGTGGCAGAGCAAGGCAT
>probe_2157dab777
AGACTAACGGCATCTGCGAACGGTTACCATAAAACAATCTTACAAGAATTTTACCAAGTGGCATTTAGGAAGAAAATTTATACGGATTTAACGACATTACAAGCGGATTTAGATGAGTGG
>probe_50b6b98544
AATAATCTCAGTATTGATGAAATTATGGATATTAGCAACTCCGTAGTGTCTTTTGCAAAAGTAGAGATTAACCATGAGACTTTCTGGAAATTACTGGCGATTGCACAAGCTAATACTCAA
>probe_f3201195db
CAGCGACAAATTATAGACCGGGCTTTATTACTGGGAGCCTCTATTGAGATGCTGCACCAGTATTTCGGTTTATCGACATCAGAAGTTTCTGCACGCCGTCAATTACTCGGCATTGAAGAG
>probe_efa37a2f70
AAAATGGGACGGAAAGCCGCAGCAAGTGATGAGGAATCCACTCATATTTGGGAGATTTGGCAACGATATAAACAACGAATGGAAAGCCTAGATTCACAAGAAGGGTTAGAGCTTCTTTGC
>probe_a2d9608657
ATGGAAAGCCTAGATTCACAAGAAGGGTTAGAGCTTCTTTGCCTGATTGCTGAGGAAGGTAATATGAATCTAACTGTTGTTTGGAAACTAGTTTCCGAATGGTATTCAAAACATAAGTAA
>probe_be07da5536
ATGAATCCGTACTTTTTAGGTGCTGCTATTGGAACAGCGTTATTGGCAACAATTTTTATTGTTCTAGTCACTTGGGCAAATCGAGATATTTTGTTTACAAAATCAGATAAGCCACAGTCT
>probe_312c021b21
CCGTACTTTTTAGGTGCTGCTATTGGAACAGCGTTATTGGCAACAATTTTTATTGTTCTAGTCACTTGGGCAAATCGAGATATTTTGTTTACAAAATCAGATAAGCCACAGTCTAAATAG
>probe_adbe366a8d
CGCTGCGTCTACCGATTTCGCCACACTGGCTTAATTTTTTGCACGATTATAGGGAAATATGACCGCTTGTGCAAGCGTAAAAATGCCTTTTGAAATCGGTTTGATTTAAAAATCAGCACT
>probe_432df64f52
CAATTCATCTTTACAAAAATAGTTATGCACATCACCTGTGGATAACTAAGTGAACAACCCTGTTTATAAATATTTAACCTACTGATTTTACTATAAAATAATTTTAAAAATTGGCAGCGT
>probe_eee962fbd7
ACAAAAATAGTTATGCACATCACCTGTGGATAACTAAGTGAACAACCCTGTTTATAAATATTTAACCTACTGATTTTACTATAAAATAATTTTAAAAATTGGCAGCGTTCAAATTTCCCC
>probe_12cb69a613
CTCATTAAACACAAGACTGGTTTATTAAATTTAGCAGAAGAACTGGGTAATATTTCTCAAGCCTGCAAAGTAATGGGAATGAGCCGAGATACATTCTATCGTTATCAACAAGCGGTTAAG
>probe_cb71d82155
TGTCAATTCTCTGTCAAAGCAACTGGTCTTGGCACTACGTTATTTGCTGGAACAGAAAATAAAGTTAAATACACCCAAAGGTCCGGCAGACGGTTGGTTCACTGAGGAAGGATTGTGGCT
>probe_2e54b79c7e
TGTTAGCAAAACTGCTGCTGATAATATCCGAGCTTACTTACTGGGGCAGGGAATTTCAGTGCCTAAGGATAATCCAAAGTTATTTGATGAAATGCAGTCTCTCGGTATTGTAGAAGAATC
>probe_b0ca4c60e7
ACCAAATTATTTTGCCGGAAAAGTTAAAATAGTCGAGCAGATAACAGAAGAAAGTAATATAGAGACTCAGTCTACATTAGTCGATGGGACCACTAAACCAGCTCCATTACCGAGTGTTCA
>probe_2402b2b1c0
GGATATGTTTGCACCTACGGAAAGTTCCGAACCAAGCCTTGATGATATTTCAATTGGTAAGGGACAGGAAATTGCAAGTATGCCATCCAAACAAGAAGTACAGGATAAATCTACCACTAA
>probe_a5849b6d2a
AGGTATTGCGACCAACAAATTTGCAATTAACAAGCCTACTGCCAAGCTCCATATTGTTGAAGACCACCTGTTTTTAGTTACCCCCGTTATTTTTGAAATGTATTTGCAAGAGACTGGACA
>probe_897a1c3572
GCCTTATGATAAGGAAACAATTAATAATCTCCAGTATGATTTTCAAGGATGTATGATTTTCAAGGATTAGGGATTCATTCACCTAAAAACACAATGACCAACGGTAAGCCGGATACCATC
>probe_4d26c42046
GAGTACTGGAAATGCTCAGACTTATTTAGTTATCAAAATTGGGTAAGAAGCAGTGATAAACAGCCCTTTATTTTGTATGCTAAATACCAAGATAAGATGTTATGTGAATCAAAGGGGCAA
>probe_1bb7294465
ATGGAACCTCGCACTGTTAAAGTTATTTACGATGATGGCGATTATTTCTTTACCCGAATCAATGCTGATGAACAGACTATTCGTAATTACTACGCTATAGGCAGTTCAATCGGTTTTGAT
>probe_7b09014c3e
GGCGATTATTTCTTTACCCGAATCAATGCTGATGAACAGACTATTCGTAATTACTACGCTATAGGCAGTTCAATCGGTTTTGATAACACAAGGAAAATTGTCGCTGTTGAAATTTTATAA
>probe_3960ed9144
ATGAAAGTAAGTAGATTTCTGGGATATTGCAGTATAGTAACAGTAGTGTTTTCTGTAGTGGCACAAGCACAGCCGAATATCATTGTCTATACAACAAAGATGTACCCTATTCAAAATTCA
>probe_8e864f442a
CAACTTGCCTCCCAAGTTTATTATCTTGATCAAGTAGAGAATTTTGAAGAGGAAATCAGTCGAAATCTCAGTAAATCCCCCGAGATTGCCGAACGAGAAATACGAGCATTCTTTAATTCA
>probe_f9a251a0cc
GCAGATTGGAAAGCCCAAGAAGAGCAATTAAAAGATGCTTATCAAGGGGTGATCAGTGGATGGCAAAATGGAATTAAAAAAGTGCCTGCGGTGTTTTTTAATAATCTGCAATCCTCTCCG
>probe_745351cd0c
CCTGCGGTGTTTTTTAATAATCTGCAATCCTCTCCGAGCGTGATTTATGGTATGACTGATATACAAAAAGCACTAGATGAATGGCATAAATGGGTTCAACAACACGGTGAATCAAAATGA
>probe_bddd5ba771
ATGAAAGCAAGTAGATTTCTAGGATATTTCAGCATAGTAACAGTAGTGTTTTCTGTAGTGGCACAAGCACAGCCGAATATCATTGTCTATACCACAAAGATGTACCCCATTCAAAATTCA
>probe_a3fd54ca52
CAACTTGCCTCCCAAGTTTATTATCTTGATCAAGTAGAGAATTTTGAAGAGGAAATCAGTCGAAATCTCAGTAAATCCCCCGAGATTGCCGAACAAGAAATGCGTGCATTCTTTAATTCA
>probe_3f2a8a25db
CCCCTGATGAATGGGCATATGTATATTTCTTCTAATCAATATACTGAAAATTTGCCAAGAAAAATTAATCTGTATGTTTCTAATCCCGAGTTTATTGACGGTATACCTATGGGCAAGGAT
>probe_0da47d0654
AAAGCTAAAGAGTTTTTACAGAAACGTAAAAATTCTTTGGGAAACATAAATCGCTCTGTTATATTGTATGTTGATGTACAATTTGAAAAAGCAGAAGGATTAGATAATTTGACAGGAAAA
>probe_a62b70da81
TATGTTGATGTACAATTTGAAAAAGCAGAAGGATTAGATAATTTGACAGGAAAAGTTTTATCTTATTCTGTAAAAGACAATAAAGATAAAGTAATTTATAGTAGTCGCAAAAAACAATAA
>probe_dcf494a240
AAGTTTTTCTCTAGAAAGCAACCTGTTATGCAAAGTGCATTTAATCATCAAAAAAGGATTGTTAAGTGGTTATGGGCTGAATTTTGGGATAAGAATATTAATCTCGATGACTACTTAGAA
>probe_3d4c16355e
TTGATGGTTATAGAAATGCTAACTTATGGCATTATTTACGTTATCAATCACGGATTGAAGTATTATATAAAATAGCAAATGAATACCCGAATCTACTACCATTATTAGCCTATGTTAAAC
>probe_7a13745b64
CTGAGTACTGGAAATGCTCAGACTTATTTAGTTATCAAAATTGGGTAAGAAGCAGTGATAAACAGCCCTTTATTTTGTATGCTAAATACCAAGATAAGATGTTATGTGAATCAAAGGGTC
>probe_d71c29428f
AATGGAGATGGTTAAAAAAACAGTCGAGAATAGTTGTAGATCAATGTTTTCTACATGTTAATCAATGGCAGTTACTAACAGAAATTCAAATTCCCTTCAAGATCCCAGTATGTGTCATAT
>probe_9009d3a89e
GTTTCATTCTTACTAATTTTAGTATGATCAGCAGTGAATTAGAACGTTCTAGACAACGTCGATTACTTTCTATTTTTATTCAATATATCTATCATTATTGGAAAGATAATGGGTTTAGAC
>probe_39ce295a22
AATTAAAGGTGCATCTTTCTCATCTGAGAGTGCTTTTTCAAGATATTGAAGATTACATGATACATGAGGGATATTTACATGGTATACCTCAGACTTGGAAACATTTGGCATAGCGAACAA
>probe_1d1eeb49da
TGGCATCAACACATATTAGAAGAGCAACGAAGAGATCAACACATATTAGAAGAGCAACGAAGAGAAAATGATGAGGCTCACCAAGCACTTTTATCTTTTATCTACATCTTGGTCATCTCC
>probe_4b34181f13
AATTGATATTTGCTATATCAATGAAATTGAATTTCAACCTTTGACGACGGGACAAATGTTATTTGATGAAGGACAACGTATGAGGCATTGTATTTTTACATACATAGATATCTGCTCAGA
>probe_c34b068610
GGGGAGATACTTAGCTTTCTCCGTAAAAATAGCCAATGAATCAGCTACTTTAGGATTAATAAAACATAGAGGAAACTGGAAAATTGAACAATTTCGTTATGCCTGTAATATTGCAGTTTG
>probe_2e13015857
TGGAAAATTGAACAATTTCGTTATGCCTGTAATATTGCAGTTTGTGAGCCTATGATTTTAGCAGCAGCTCAAAAACTATGTAAATTACTTAACAAACAATCAGCCTTACCTCAAAATTAA
>probe_5a10166a54
AATGAGCCGAGATACATTCTATCGTTATCAACAAGCGGTTGAGCAAGGTGGTGTTGAAGCATTGCTGAATCAAAATAGACGAGTTCCCAACTTAAACAATCGTGTTGATGAGGCAATAGA
>probe_68f46723d8
TGCCTGTGGTGAAATTGAAACGACACACCCTGGCTATCTTGGCTCACAAGATACTTTCTATGTGGGCAACCTCAAAGGAGTGGGTCGTATTTATCAACAAACGTTTATTGATACTTACAG
>probe_3b42e0c1cb
GAGGCAATAGAGCAAGCTGTTGTGAAGTTTGCTCTTGATAACCCGGCATTTGGACAGGTAAGAGTGAGTAACGAACTCCGTAAACAAGGCATCTTTGTTTCAGCAGGAGGTGTACGTTCG
>probe_29eb9fbdc3
ATGTCTGCTAAACATACATTGGAAGCTTGGTTACGCCCTCCTGTTGAGTTTTTTCCGGCAATTGTTCATGCTTCTTGTGCTTTTGTCAGTGCTGCTGCGCCTTGGTCTCTAGCACTCCAT
>probe_3028227710
GAGCCTTCTAAGCTATTTAAAATGGCTCGTGAGTATGAAAAACGACACGAAAATTGGCTAACACGTCTTACCTCAAAGGATAGCCGGTGGAATCCGGTTAGACCTCTGCCACCGGTTGAG
>probe_ca30310623
GAGGTCTTTGTTACCCAGGATATCCACCGAGGCAAAACACCGGATGAGCGTGAGGTTGTTGTCTTTTTCGATCCGAAAGGCGATGCCGATATGCTCAAACGAATGTATGCAGAAGCAAAG
>probe_0899b867d3
CGAGCTGGAAGAGAAGATGAGTTTTATGTTTTCCATTTGGGATATCCTGAAATTTCGGCTCGCTATAACCCAGTGGGACGTTTTAATCGTATATCAGAAGTCGCTGGACGTATTTCAGGA
>probe_978d8f8f28
CAACTCAGTGGAGCCGGTAACTCAGCGGCATTTAAAGAGTTTGCTTGGCGATTTGTCAATATAGTTGCACGTGCATTAGTTGAATTAGGAAATCGTCCAAACTATGTTCAGATTTCCCAA
>probe_bfb594d1ef
TTTGTACAAAACATTGATTCATTATTCCTTGATTATGCGGAAAAATTTATTCGTAAAACTGACCCTAAAATTTGGGAAAATTTAGCGACAATAGCCGCAGGATTAGATGAGAAAGCTCTT
>probe_a55e251962
CCTTTTGGAATGAAAGATCGCCCTCTAATTTTTGTGATCAACAAATATATCGCTGAAAGTGCAGTGTTTGACCCGATTTTACAAGGACTCGCCAGTGCCGTGCGGTATGACCGTACCTAT
>probe_9013b42dc0
TTTGATAAAATTGTTGCTTCGTTATTGCCGTTATTGGAGAAATTAACGACCGGAAAAATTTCCGAACTTTTATCTCCGGATTATGCCGATATTTTGGATGAACGCCCTATTTTTGACTGG
>probe_6cd8c75161
GAATCCATTATCCGTAAACGAGGAATTGTTTATATTGGTTTGGATGCTCTCTCCGATGCTACAGTTGCTGCCGCAGTCGGAAACAGTATGTTTGCGGATTTAGTATCAATGGCAGGTCAT
>probe_7226a980b9
TTGTATAAATTTGGAACAAATGAAGGATTACCGGGAGCATTCAAAGAAAAATCAAAACCGGTGAAAATTAATCTCCATTGCGATGAATTCAATGAATTGATGGGCGATGAATTTATCCCT
>probe_f8270bac22
CTCATCAACAAAGGTGGTGGTGCCGGAGTACAAGTTACTGCTTATACGCAAACGCTCTCCGATATTGAAGCCCGTATTGGCAGTAAACCGAAAGCGGGACAAACCTTAGGTAACTTTAAT
>probe_96f631b8b3
ACCCTATATATGCTCAGGGTAAAAGAACCCGCTACGGCAGAATTGCTTACAAAACAGTTACACGAAGTGACGATTAAGCGTAGCACGGTCACGTCCAGTACGACTGACTCCAGTAACCCG
>probe_aa4a585008
GATGATGACAAGGCATTTAGCTCAAATACAGGGCAGCGGATTAGTGAAAGTACTGTTCCTATGCTGGTTCCTGCCAACATTACCAATTTACCAAAAGGACAAGCATTCGCTTTACTGGAT
>probe_01ae0e70b0
GGTAGTAAATTATGGAAAATTCGGATGCCGTTACCGGCTGTCGATAAAGATGATATGATGCCTCAATCTCTACGAGAGCTGACAGATTATATGCGTAAAAACTATCACGTTGTCGAAAAT
>probe_50a05b7cd1
TGGTGGCAACCAGCATTTACAGAATATACGCCGTCCCGAGATATTGCAGAAGCTTTTGAAGCGATGTCAGAGCCTCAATATAACTCACGGATAGACAATCAGGTCGATAATTTCGGCATA
>probe_502ea37326
GCAGAAGCTTTTGAAGCGATGTCAGAGCCTCAATATAACTCACGGATAGACAATCAGGTCGATAATTTCGGCATAGATGAACCCTATGATATTGATGAAGAGGAAAATGACGATGAGTAG
>probe_854d30937d
ATGAAACTGTTTATTTGTGAAAAGCCCTCTCAAGCCCGAGATCTTGCAAGTGTATTAGGTGCTACATCGAAAGGGGATGGACTATTGGCAACTAATGATAAGTCTATTATTGTAGCTTGG
>probe_cda4ecb951
GGATTTGGTCATCTTGTTGAGCAATACCAACCCGAGGATTATGATGAAGTTTGGAAACGCTGGGCATTTGAAACATTGCCGATCATTCCTGCTCAATGGAAAATGGCTCCTAAAAAAGAG
>probe_e73099a6d0
TCCAAGAAACAATACAATGTAGTCATCGGATTAATTAAGAAAGCCTCTTTGGTTGTGATTGCAACCGATGCAGACAGAGAAGGTGAAATGATTGCTCGTGAACTGTTAGATTTAGCCGGA
>probe_53b8dcaf5b
TACCGAGGACAAATACAGCGTTGCTGGCTATCAGCTCTCGATGATGCCAGTATCCGAAAAGCTCTCCAAACACTCAAATCAGGTAAAGAAACCGAGGCACTTTACTACGCTGGTATGGGA
>probe_44368a6305
CGTAGCCCGCTCGGACTGGCTGATTGGAATGAACTTCTCCCGTCTATTTACCTTAATGGCCCAAGCAAAAGGCTATTCCGGTAAGCCATTAAGCGTGGTCGAGTGCAAAGCCCAACACTA
>probe_e071c4a564
GCTCTTGTGGTCAATCGAGACAGAGAGATTGCAAATTTCGTGCCTAAAGCCCATTACTCCTTAGCAGTTCAATTAGCAACAGCGTCTGATGAAACCTTTGTGCCGGGCTTTCAATACCTG
>probe_de5419f0dd
AACAGTATTTAGATGAATCAGGGCTTTGCCTTGATAGTCGGGTCATACAACAAGCTGAAGCTCAAATTAAACAAGTAGGCATAGCCAAAGTGATAACGGTTGAAACCAAACGAGAGAAAA
>probe_ae440b42fe
AGGCACCGCCGTTGCTTATGCATTAAGTGATTTACAAGGGAATGTAACCGCTTGTTGGTTTTGGGGCTCAACAAGTACTTGATATTGCTCAATCACTTTATGAGGAGCATAAAATTACTA
>probe_9c2bd57c19
CTTATCCCCGTACCGATTACGGCTATCTACCTGAATCTCAGCTTACTGAAGTACCGATGGTAATTCGTTCATTAGTCGCCGCTGATTCAGGGTTACAAACTCTATTGCCTCGATTAAATC
>probe_870eaa0a97
TACAACAAAAAAGTCAGGCTTGGGATGATAAAAAAATTACTGCTCACCACGGTATTATCCCCACTATCAAAAAAGCAGATTTAAGCAAGTTAAGTGAGGAGGAGATGAAGGTCTATGATC
>probe_960f38fb25
CATTACAAACCAAACCACCGGCACACTATACTGAAGGAACACTACTCGAAGCAATGAAAAATGCAGCTCGCTTTGTGACTGATCCAAGACTTAAACAACGGTTGCGTGAAACGGAGGGAT
>probe_c2a137bcd8
GGGTACAGAAGCCACTCGTGCCGGATTGATTCAAGGGCTCATTGACAAAGGTTTTTTAATTAAGAAGAAAAAATCTCTAATGGCTTCTGCTGAAGCGATTGCCCTTATTGATAGCCTACC
>probe_439658babe
GGATTTATTAAAAAAATCCCGGTTTAACGGCTCTTTGGGAACAGGCACTTAATCAATTGCTGAAGGCAGTATGACCCTTGATGACTTTATGCAACGACAAGAAACCTTTGTACGACAACT
>probe_af8cf7c9db
TATCGGAAATTGTATGCAACAAGGTATGTCATTGGGTAATATTGAAATTCGAAAATGCCCGGAGTGTGGTAAGCCAATGCGGAAAATCAATCACGCTAAAGGTACATTCTGGGGTTGTAC
>probe_e9c931ba6a
AGGATATCCAGATTGCCAACATAAAGAAGCAGATAAAAAAGTCAAATCGACTTCAAATAAATCTACCAAGAAAAATAGTAGCTTAAATGTGCTAGATCAGCTGAATAAATTAAGAAGCCA
>probe_bf34c1e4d6
GCACACCCTGGCTATCTTGGCTCACAAGATACTTTCTATGTGGGCAACCTCAAAGGAGTGGGCCGTATTTATCAACAAACGTTTATTGATACTTACAGTAAAGTGGCATTTGCAAAACTT
>probe_d08a22486b
ATGATGTCCTATTCCCCTGTTGATGCATTTTCTGCAGCGAGTGGTATCGATCCTTTCAGATTGAAACTCATGATAGCTATTATTTTCCTTTCAATGCTGTTACTAGCAGTCGCTTGGGCC
>probe_b1cb214ffd
GCCTTAAATAGTGGCTATAAGGGGTTTTCATTTAGAGATAAAAGTCCTTTTTCACTTTTAGTTTTATTTCTCAAAGGAGTAGCACTATTAGTTTGTGTTACTTATTTCTTCATTTATTAG
>probe_0ea15d0e8b
ATGCTCAATCTAAACTTATTTAAACGACCCATTGAAATTTCGACACTTGAATCTTGGTCAAAATTCTGTGATGATGTTGGTAAAGTAGCTTTTGTTGCAGTACCTGCTCTGCTGTATAGT
>probe_8f787bd1f5
AATTACGAGTTTTGGGTTAAGATAAGCAGTATAATTGGTCTATTTATAGCTACCTATTTCTGTTTAGTTATCGGTAGAAATATACGCCAATTTATTGAGAAGGAGAAATCAAAATGGGAT
>probe_aa1f619f19
TACGAGTTTTGGGTTAAGATAAGCAGTATAATTGGTCTATTTATAGCTACCTATTTCTGTTTAGTTATCGGTAGAAATATACGCCAATTTATTGAGAAGGAGAAATCAAAATGGGATTAA
>probe_6486c37bb6
TTCCCGTGAAATGGAATCGGTCGGTTATCAAATTATTGAAGCCTCGCCGTATCAAACGGAAACCGTTTTCAAATTTAATACGGAAAACTATCTAGTAGAACTGAAACGTAAACCTTCTGA
>probe_75ebd8fdcb
ATGATTTTACTCGCACAGGGCAAAAAACAAGCAGAAATTGCCAAAGCACTGGGACGTAGCTCCAGCACCATTTCTCGCGAGCTGAAACGACACGCTCTAGAAAGCTACAGTGCAACGAAC
>probe_bf3833926d
GCACAAAACAGCTATTTGAAGCATCGTCAAAATAGCAAAGCACAGCGCAAATTAGAGCAGCCTGAATATTTCAATTTGGTGCAAGAAAAGTTTCTGACAGAAAACTGGTCGCCCGAACAA
>probe_96da8c9749
ATCAGCGCACGATTAAAATTGGAAAAATCTGAATTATCCATTAGTTATTCAACCATTTATCGTGGTATTTATTCAGGGTTGTTTGATATAGGCGAACGCAAAGCCAGTCGCAAACTGCGC
>probe_54ba813725
CACAAAGGCAAAACACGGCATACAAAAAATCATCATGAAAAACGTGGCAAAATTCAGATATCCAACCATTTGAACGACCGTCCCATTTCGGCGCAAAATCGCAGTCGCTTTGGACATTGG
>probe_a71bc3120f
AAAGCCGATACCGTACTGGGTAAAGCGGGTGGAGCTTGTTTGCTGACGCTGACGGAACGCAAAAGTCGTTTTGAGTTGGTGAAGAAAATTCCTGCCAAAAAAGCCGAAGCAGTCCAAAAA
>probe_3bf4b3137c
GCCATGATTGAATTGCTGGATTCACATATATTGCGGTCAATTACGCCAGACCGTGGTAAAGAATTTGCCCAACATCGTTTGGTAACAGAAGCACTGGGTGTAGAATTTTACTTCCCCGAG
>probe_9317a99e64
CCGCATCAACCGTGGACACGGGGAACGAATGAAAATACAAATGGGTTACTTCGTGAATACTTTCCGAAGCACCAAGACATCAATCAGTGGAGCGAAGTTGATATTCAACAGGTGGTCAAT
>probe_28f9dbcf1c
CAGTGGAGCGAAGTTGATATTCAACAGGTGGTCAATAAACTGAATTTACGACCGCGTAAATGTTTGGGTTGGAAAACACCTTATGAAGTTTACTTCAAAAAAACGTTGCACTTGGTTTGA
>probe_cfcd671630
ATGAGTGAAGGAGCTAAACCTCGTCGAAAATCAGGTTTAATCAGCCTGATTTTGGGAAAAATAAATATGTTGCTTGTTGCAATTACAGTATCTCTCATATTCAGCATTATTTTAGAGTGG
>probe_4ee7d424a4
ATAGGTATTGCTTTCTGGTGGCCGGAAGAAGGACACTTGCATAGCCAAACGATGATGCTCAATGAGATGCAATGGCTATCAGATGATTTCTCTCAAAGCCTGTTTGCCAAATCTTCTACT
>probe_96026c79b9
GCTTTTGCAACATTGATTATCGAAAATGTCTATAATTGGTTATTTGTTTATACGGGTATTAAGGAGTGGCTAACTTCACCGGGTAACGGTAGTATGGAACAGTGGGCATATCACTATGGT
>probe_23d30eec86
TGGGTAGTTTATTTGTCTATCCCGTTTTCGATTCACCCTAACTTCATTTTAGTCCCTGCTGCCTGTTTATTTGGTTTGTCCATCTGTATAACTGCAGCGAGCTTCAAGAAATTCTTGTAA
>probe_f0e4343b5d
ATGAAAGAGAAAATAATTAAAACAAACGGCATTGAACTCTGTACGGAAAGTTTTGGAAATAAGAAAAATCCAGCAATCCTTTTGGTAGCAGGTGCAACCGTATCAATGCTGTATTGGGAC
>probe_33459253b6
ACTGAATTTTGCCAACAATTATCTGAAAAAGGATTTTTTGTTATTCGTTACGACAACAGAGATGTAGGAAAATCCACTAATTATGAACCAGGTTCTACTCCATACGATATTGTTGACTTA
>probe_e3e2c2b55c
ACTAATGACGCTATTTCAATATTGGATGGCTACAAGATTGACAAAGCACATTTTGTGGGGATTTCTTTGGGCGGACTAATTTCTCAAATAGCATCAATAAAGTTTGCCGACAGAGTTAAC
>probe_0562159e64
TCCTTAACTCTTATGTCATCAGGCCCTTGGGGAGACTCAGACCCAACTATACCTGAAATGGACACGAGTATTTTAGATTTCCATAGTAAAGCAGGTACAGTCAATTGGACAAATGAAGAC
>probe_0c759f7cbf
AGTGTGGTAAACTATTTAATTCAGGGTGCAGAATTAATGAGTGGCAAGAAACAATTTGACAAACAAAGAAGTGAAAAACTGATAAGAGCTGAGTTCAATAGAGCCAACAATTATATAAGT
>probe_d240a06fba
ATGTTCAATCACGCTGCATTGCAAGGTGGAGGTGGTGAAGAATATTGGAACAGATTAAACGAAATCAAACAACCCACCTTAATTATCCACGGAACAGACGACAAAATTTGGCATTATAAG
>probe_03423ddd2e
TTTTTACTAGAAAAAATAAAAGGTTCAAATCTAATCACCCTTGAAGGTACAGGACACGAATTACACGTTGATGATTGGAAATCAATAATTGATGGAATAGAAAAACACATAAATGACTGA
>probe_a5483dcafa
ATGCGTAAATTATTAGTAATTACTGCTCTTACACTCTGCACGACCCCAGTATTTGCAGCAGATAAAAACGTAATATTTTCCTGTACCAGCACGGAGGGAAAACCACTTACTGTTAAACGG
>probe_68c7ac32bc
GTAGGAAATGATTACGAATATTCGTATGACAAAACAACCTTCAAAAATCCGATTAAAAAGGCAGTCACTAATGACGGCTCAATTATCGCCAGAGGTTCAGGTTTTACAACGTATGCATTA
>probe_403a7b2be2
ATGTCAGATTCAGTATTAAACACTTATTTTAAACACGCTCTTGTCAAAGCTGGTTTTCCGGATACCTTAGATATGGAGTATTCACTCAGCCATTGTCAAGGAGATGGAGTCGCATTTTAT
>probe_61b3643bf0
TTTTAAACACGCTCTTGTCAAAGCTGGTTTTCCGGATACCTTAGATATGGAGTATTCACTCAGCCATTGTCAAGGAGATGGAGTCGCATTTTATGGTCGACTTGGTACAGATGATCTAAT
>probe_006a1338ff
ATGAAAAAAAAACTACTTTGGATATTAATTTTAGGACTGATAATAATCAGTTGCAAACAAAGGAAAACAGAAATGAAAGAGAAAATAATTAAAACAAACGGCATTGAACTCTGTACGGAA
>probe_4c66def44a
AAAGACGGCTCTCGTTGGTTTGCTTGGAATGGACAGCCACCTCAACCTTATAAATTCAAATACATCAAAGGTCGAGACTACCATCTTCATCCGGTGCTAGGAGGCTTCCTTGCAAATCAA
>probe_8cdde92536
CTTATTCCAAAATCTGCGTTTGATTGGCTGGGACAGTATCCAGAAGTCATTTCTTCACTGATGTATGCAATGTCTGGGCATAACGATAAAGCCGGGCTTTTATCTGAGATCGTGCAGAAA
>probe_28ef6cabf0
GCCGATCAGCATAGTGTTACCCTCGCACTCGGTGGCGATGTAAATAAACTGGTTCAACGTCCTGTCAATTCTCTGTCAAAGCAACTGGTCTTGGCACTACGTTATTTGCTGGAACAGAAA
>probe_aca3d2fdbd
GCAAATACCTTTACATTATTGAGAATTAAACCAGAAGTGGCTTGGGAGAATATTAATGATCGACCAAATTATTTTGCCGGAAAAGTTAAAATAGTCGAGCAGATAACAGAAGAAAGTAAT
>probe_085b815f58
GATAATGCACCATCCTCAGAAATCATCATAAATGATGAAAATGATTTAACCTCCTTTGTGCTGGATATGTTTGCACCTACGGAAAGTTCCGAACCAAGCCTTGATGATATTTCAATTGGT
>probe_bf2011c745
CATTCACCTAAAAACACAATGACCAACGGTAAGCCGGATACCATCAATTTTTGGAAATGTGATGTCATTGGACCGAGAAAGACTTCCTCTTTAACAGGATATTTGATAAAAAATACCCGT
>probe_860cf97a3a
TACTGAGGGCATCCAGAAGATCAAGAAGCCACGCTATCAGCGTCAACGGATACCCGAGGGCGCTATGGGCAGGATGCCGTTCTATGGCGTTGCCGAAGCGGGGCCATCCACTAACTACGG
>probe_441a5ead5c
ATACCCGAGGGCGCTATGGGCAGGATGCCGTTCTATGGCGTTGCCGAAGCGGGGCCATCCACTAACTACGGCGCTGACATATCAACACTGGTGCGGGAGATTGAGGCGGGGCGTTTATAG
>probe_edcf797092
AAGTTTTTCTCTAGAAGCAACCTGTTATGCAAAGTGCATTTAATCATCAAAAAAGGATTGTTAAGTGGTTATGGGCTGAATTTTGGGATAAGAATATTATCTCGATGACACTTAGAATGA
>probe_29d49cbfed
TGGTTATAGAAATGCTAACTTATGGCATTATTTACGTTATCAATCACGGATTGAAGTATTATATAAAATAGCAAATGAATACCCGAATCTACTACCATTATTAGCCTATGTTAAACCTGA
>probe_3191994147
CATTCTTACTAATTTTAGTATGATCAGCAGTGAATTAGAACGTTCTAGACAACGTCGATTACTTTCTATTTTTATTCAATATATCTATCATTATTGGAAAGATAATGGGTTTAGACAATT
>probe_c655d75bab
AAAGGTGCATCTTTCTCATCTGAGAGTGCTTTTTCAAGATATTGAAGATTACATGATACATGAGGGATATTTACATGGTATACCTCAGACTTGGCAACATTTGGTTTTACATAGCGAACA
>probe_9fb5fcc41a
GGCACTGATTGAGCCTGACTCACCACTGCAATTAGGATCTTTGATGCCAGAGAATGGCGTAATTTTCTCTGATGGCATCGAAGATGACTATTTACAATTTAATGCAGGTTGTATTGCTCA
>probe_676c864637
ATTTTCTCTGATGGCATCGAAGATGACTATTTACAATTTAATGCAGGTTGTATTGCTCACATTGGTATCGCTGACATACAAGGGCAACTAATTAGCCAAAAAGGGCGTCAGCGAATTTAG
>probe_ab0e68caf9
ATGAAAGACATTCTTTTGGATTTTGATGACACCTCTTGTTATTTAGGTGATTGGGAAGAGATACTAGAAGAATACAATGATCGTGTTCGAGTTGAGGATTTTTGGCATTACGCTAAAGAA
>probe_d98aaf6e1e
TTTGAAACCGTACCTCATTTGGGCAACCTATACCAGGAGCATGTCATCCCTGAAGTTGATTGCTCGATTCCTGTATTGAACTGGATATTGATCAAGATTCAGGTTTAGTCGAATTTGATT
>probe_4b4a3e027c
ATTATATCAATGCAATAGATACGCATTTCTATATTAATAGCCAAAGAATCTGTGATATAGATGATTGGAATGAAATGTTAGATAAGATTCGTGAAGAAATGACGCCGGCTAAATTAGTTG
>probe_20dd8f9812
ATGAACACTCAATCAAACACACAGCCTAAATTTGATTTATACCAAGAAGTGACCGATAAAATCATCGCCGCTTTAGAGCAAGGAACGGCTCCTTGGCTTAAACCTTGGGATAGCGTTATT
>probe_c9294a5c69
CCTTATGGTGGTATGCCGTGTAATGCCATATCCGGAAGATTGTATTCCGGAATCAATGTTTTGTTACTTTGGTTGTCTGCCGCAGAACACGGCTATATCCAACGCAAGTGGATCACTGCA
>probe_c05b0ee69f
AAAGCAGCTATTGAAGCCGGTGGACACGTTCGGAAAGGTGAAAAAAGCAACCCTTGCGGTCAGCTATCGCCCCTATGATCGAGAAAAAACCGATGATGATGGCAACCTTGTCCTCGATGA
>probe_52e58e2954
CGATGGTAACCCGGTAATCGAACATCTCGCTTCGATTAAAAAGCACTGCCTATTCAATATTGAACAGTGCGAAAAACTGCCACAGGACTGGTATGAAACGGTTGAAACCCCAGAACAGCC
>probe_5bcf009e9d
GACTGACGAAAATCAGTATGCTATTTTTGAGGAGATTCGTTTGATGTTGAAAGGTATGGATTTGCAAGTGATGGTAAAACCAAGCAATCAAGCTTACTACCACCCACGCAATGACCATAT
>probe_9a14b10daf
CGTGATGCCGGAAATGAAGCAGTTTCATTCACCACAAAAATTCCATAGCGTGCTGCTACATGAAATGACTCACGCAACAGGGCATCAATCTCGCCTTGCTCGTGATGGTATTGTTTCCGG
>probe_619f03be95
AAAAGCTCGCTTTGGCAATAAAGTTTATGCTTTTGAAGAATTGGTCGCTGAAATGGGCTGTGCATTCTTGTGTTCTCACCTAGGCTTTGCTGACGTGCCACAAAATGCCAGCTACATTGA
>probe_6c158ed284
AAGTTGGATCAAGGTGTTAAGAGAGGATAAACGGGCAATTTTCAGGGCTTCAGGGAAAGCTCGGGAAGCCTGTCAATATATGCTGGATGCCTTAAACATCGCACAGCTGGCTGATAAATA
>probe_990e78276b
GATAAACGGGCAATTTTCAGGGCTTCAGGGAAAGCTCGGGAAGCCTGTCAATATATGCTGGATGCCTTAAACATCGCACAGCTGGCTGATAAATACGAAGTATTTGAAGAAGCCGCTTAA
>probe_1c8afa118c
ATCAACACATATTAGAAGAGCAACGAAGAGAAAATGATGAGGCTCACCAAGCACTTTTATCTACATCTTGGTCATCTCCAATTGATATTTGCTATATCAATGAAATTGAATTTCAACCTT
>probe_f883f41a10
TGACGACGGGACAAATGTTATTTGATGAAGGACAACGTATGAGGCATTGTATTTTTACATACATAGATATCTGCTCAGAGGGGAGATACTTAGCTTTCTCCGTAAAAATAGCCAATGAAT
>probe_db9f384f9c
CAGCTACTTTAGGATTAATAAAACATAGAGGAAACTGGAAAATTGAACAATTTCGTTATGCCTGTAATCTTGCAGTTCGTGAGCCTATGATTTTAGCAGCAGCTCAAAAACTATGTAAAT
>probe_51f95da923
GGCAACAGCTTTGAAGCGCTGCGAGCCAAGATCCTGTTTACTGAGGGCTTCCAGAAGATCAAGAAGCCACGCTATCAGCGTCAACGGATACCCGAGGGCGCTATGGGCAGGATGCCGTTC
>probe_5a043edde8
ATGTCATCTCAACTCCAAGACGCTCTAGGCATGTTCGCCTTTCTCGCTATCGAGCTATCGGTTTTATTCATTGGCATTAGCTTGCTGGTCGGAGTTCTTCAACGTCACATCCCACCATCC
>probe_10ae8b1549
AAGGTGGAAGCGTTACTGACTTCCAGTGGGAAGCGAGGCTATTTTCTTGCTGCTGGTTTAGGAGCTATAACGCCCTTCTGTAGTTGCTCGACTATCCCCATGTTGAAAGGGTTGATTCGG
>probe_d694fcc187
GCACGGGCCGGTTTTGGGCCGATGATGGTGTTTCTTTTCTCATCTCCGTTGCTGAATCCTATCGTCGTCGGCCTGCTGGTTGCCACGTTTGGATGGACACTTACTGCTATCTATGTGCTC
>probe_4fb07d7a43
GCCGCTTTGGTGGTCGCGGTAGGTGCCGGATGGCTGCTTCACACGCTTGGCTTCGAGCGTTATGTGCGCCGGACGGCGACACAAGAGAGCAGTGGATGTAGTTCATCAGCAAGCCCGTGC
>probe_a4f7feea92
AGTGCTACATCGACCGCATCGAGTTGCGGCACCAACAGCTGCGACACCACTCCGAAGACGGCTTCTTGCGGGCTGATAGGAAGACAACAGTCTCTACGTCTAGCGAATGCTGTGACAGTC
>probe_6349cb69fb
AACCCACTGTCACGGTTAAGAAAGAAGGGAAGTACAGTGGTGTGTGGCGGGAAGCTTGGTCGGACTTTATCGATGTGTTGCCTTACCTGCTCATCGGTATTGCGATTGGCAGCGTGATCT
>probe_97c122680c
ATGGTTTCATGCCCACTGACTTATTGGAGCAGTATGCAGGCCCAGATAATCCCTTTGCCATTCCAGTTGCCGCTGTCATCGGCGTGCCGTTGTATATTCGCGCTGAAGCCGTCATACCTC
>probe_9881cd4d8c
TGGCAGCGGCTCTGATGGCCAAAGGCGTGGGTGCCGGGACGGTGCTAGCGTTGATCATCGGCAGTGCCGGAGCCAGCCTGACTGAGCTCATTCTGTTGCGCTCTTTGTTCACGCTGAAGC
>probe_e7f6b513ce
AGCCTGACTGAGCTCATTCTGTTGCGCTCTTTGTTCACGCTGAAGCTTTTAGCGGCGTTTTTAGCAGTCATTTTTGCTATGGCGATGATTGCCGGTTACGCCACCTACCTGTTTTTCTGA
>probe_f1c76d68ec
ATGATAGCGGGACCGGCTTATGAATTAACACTTAATGATATTACTCGTACGATTTGCTTTAAAGCTCGGGAAAGCTCATTCCAAAATCCTCATAAGCCTGCTGTTGCTATTACAACGACA
>probe_49bfb72ef8
CTTAATGATATTACTCGTACGATTTGCTTTAAAGCTCGGGAAAGCTCATTCCAAAATCCTCATAAGCCTGCTGTTGCTATTACAACGACAACAATTAAAACCGAGGTCATTGAGGAATAA
>probe_37d0c0ef38
TAATTAATAAATCCACTTTTCATTCGATTAATAAGTAACTTATTGACAGATTTATTATTGCCCCATTTCTCACATAAACGGCTAAAGTTCCCATCTATACGGGTTTATAAATACAATATT
>probe_c5b0c40b1a
ACAATATTTTGAGAAAAATTGATATAGGAAGATAATAGAGAAATTCTTAATAGTAAATAAGAAAAGATATTAGAGTAGTGCCAGTGGTCGGACTCGAACCGACACGCTTTATGGGCGGCG
>probe_58cb5bf5fd
ATGTTTAGCAGTACGAATAAGCCAACAGGGCATGGATTACTATTTTTTGGCAACCAACACGAAACAGTCCCTACTCGATTATTACAAGATCCCTGCCTTACACCAAGAGCAAAGTTTGCT
>probe_23bd1c777a
GTGACTCAAACACTCTATTTACTCCGTCTTACTCGCTGGCTTACTTTATGTGAAACAGTGCGTGATGAGCGAGGTTATGTACAAGGTAATGTGTATATCCTGCACGATGAACCTGTGCCA
>probe_596cd1c5d3
TCATTGATTTTAGACTTACTTCCATTAAGGAAGTCAGATGTACAGTACAGTACTTTATATATTAATAAGTACTGTACTGGGGAACCTAGCGAAATTACTTGGCCACAAGAAATCCCACTA
>probe_a509f35989
ACCTCACTTGAACAAAAACTCACTGCACAGGCAATGAAAGGATTCGATCTCGGTTTATGCCAAGCTATTTTGCTGGAAGCACAACAACGCATTATTCAAAAGCAGGATGTGAAAAAACCG
>probe_6879533147
ACGAATGGTATCTGCGAACGGTTCCATAAAACAATCTTACAAGAATTTTACCAAGTGGCATTTAGGAAGAAAATTTATACGGATTTAACGACATTACAAGCGGATTTAGATGAGTGGTTA
>probe_21adb2cdb2
ATGATGAATAAAACGAATTTATGTGTTTGCAGATTGGGAAACTTTTTCACAGCCTGAATTAGTTGGGGTGCTTTCTTCTGATGTAGTGAGAGGCAAAGAAAATTTCCGTTTTAGCTACGA
>probe_607d817141
TAACGAGGTGGTTAAGTTCACCCTATGTACAGCAGATTGATCCTAACTTATACCTTTACCCTGGAGAGCAATACAGTACAGATACACAAAATTTTCATATCTTTTTAGATTCTTGCCCTG
>probe_c4eeeb48e9
ATAGATGGGGTAGATTGTTAATGAAACGTCGGGAGGCAGCTCTAGCTAGTCAAGAGAATCGTAAACCTAAGTTACTAATAGAAAGTGATTACCTTTTAGGCGTACACGATATGAATAGAA
>probe_ba36e6c3d9
TGGGGGCTTTACGTTTTAAAACTGAATTGAATGGTCCATTTTTGGACAATAATACTCGTCTTGCAGCACCACCACTGTCTTCCTTAAGAGAATTAGAATTTGCAGCAATACAACTTGAAA
>probe_8a72b13d3f
GCAGTGATAATGTGGACGATCCGGATTATTTAAAATGGCTTCATATGTTGATATCACCAGGGTCGTCACTAGGCGGAGCTAGACCAAAAGCTTCGGTAATAGATGAACGAAATCAACTAT
>probe_67fbac771f
ATGGATTGCCAAATTTCCAAGTCGGTACGATGATTATGATATTGCTCTTTGGGAATATTTAGCTTATCGACTGGCTATTCAAGCCAAAATTGAAATGGCTACTTGTAGAATTGAACGCTT
>probe_699d63b69a
ATGTTTGGTAAGCTTTTTTACAAAATGAATCCCAAAGTACTAGCTAAAATCGGAGAAGATTTTAGAAAAGCTGGTTATCTTATGGGAGCTGGTTTTGTCGGAATGGTAATTTCCAATGAT
>probe_fda787cae4
CAGATTTCCACATCGGAAGGACTTGTTCTTTTTTTGTGGGGATTGTATATTTGGATTATCGGGCATATCGCACTACATCATTCTGAGAAAATACTTAATTCAAAGCAAGGAGAACCGAAA
>probe_b6f7935ec4
ATTTCCACATCGGAAGGACTTGTTCTTTTTTTGTGGGGATTGTATATTTGGATTATCGGGCATATCGCACTACATCATTCTGAGAAAATACTTAATTCAAAGCAAGGAGAACCGAAATGA
>probe_0473421520
CCACCGAATGTCGCACCTGAAGAACAATCTAAGCAACGAGACGCTTGGACTGCCGCTGCAATTTATCTTGCCTTAGTTCACGATATTGGCAAAGTTGTCGTTGATATTGAAATTACACTC
>probe_f0aab3ff73
AAAGACGGTTCACGTTGGTTTGCTTGGAATGGGTTACCACCTCAACCTTATAAATTCAAATACATCAAAGGTAGAGACTACCATCTTCATCCGGTGCTAGGAGGCTTCCTTGCAAATCAA
>probe_22bbf81090
CTTATTCCAAAATCTGCGTTTGATTGGCTGGGACAGTATCCAGAGGTCATTTCTTCACTAATGTATGCAATGTCCGGGCATAACGATAAAGCTGGGCTTTTATCTGAAATCGTGCAAAAA
>probe_aef69c2064
GCACAAAACAGCTATTTGAAGCATCGTCAAAATAGCAAAGCACAGCGCAAATTAGAGCAGCCTGAATATTTCAATTTGGTGCAAGAAAAGTTCCTAACGCAAAACTGGTCGCCCGAACAA
>probe_df79aadcc9
ACAAAAAATCATCATGAAAAACGTGGCAAAATTCAGATATCCAACCATTTGAACGACCGTCCCATTTCGGCGCAAAATCGCAGTCGCTTTGGACATTGGGAAGCCGATACCGTAATTGGT
>probe_9ca0057e4c
ATGAACCTCATCTCTGATGAAATTTATCGGCAATTAGTCAAAGACTCCGGGTTAAATGCATCTCTGAAACAGCTATTTAGCCATTTTGATACTGTCTCAGACTATGCTGTATTGCAGGAG
>probe_bb1692b889
CAAATACAGCAAGCACGGGCTTATTTTATGAATGCACAGGATGGTATGGTTCAGTATGTTCGTAGCGAATTCTCTCCCCTTGCGGTCTATATGATTAAAGATAAGGCTTCTTCTTCCGGT
>probe_387ad7c1d8
GGTACGTTTTTACGCTGGCGCAGTATGCAGAATGCCAGAACCGGTGGCACAGTTTGGCAACCGATTGTAGATGATGAATCAGTCCCGGTCGATGTGAGACAAAAAGTTGTCGCAGTGGAA
>probe_e0c2af365d
AAAGACAGAATTTTGATCAATATGCAGATTTCTGTGTTTAACCATATTTTGCGACAGTTGGTTGATTGTACTGAAAAACTAAAAGAAGTGGATAATGCGGTTGCAAAATCAGGTTTGTAT
>probe_8574bcc8fe
TCTGTGTTTAACCATATTTTGCGACAGTTGGTTGATTGTACTGAAAAACTAAAAGAAGTGGATAATGCGGTTGCAAAATCAGGTTTGTATCCCCTGAAAAATCCAGTTTGTAATCCCTGA
>probe_07eee89392
AACGACAAGAAAGCCAATGTGAAAGCTATTGAACGCGGAGGACGCATTTTAGCTCGCTATGATGTGGAAGATGAAACACTTTATGTAATCACAGAGGCTGATCGTAGTTACACTACAATT
>probe_8bb7d70d48
AAAGCTATTGAACGCGGAGGACGCATTTTAGCTCGCTATGATGTGGAAGATGAAACACTTTATGTAATCACAGAGGCTGATCGTAGTTACACTACAATTTTATTTCCTTATGAATATTAA
>probe_4354b6af30
ATGTTCAATCACGCTGCATTGCAAGGTGGTGGTGAAGAATATTGGAACAGATTAAACGAAATCAAACAACCCACCTTAATTATCCACGGAACAGACGACAAAATTTGGCATTATAAGAAT
>probe_e9e53f2b3e
TATATTGCGGTCAATTACGCCAGACCGTGGTAAAGAATTTGCCCAACATCGTTTGGTAACAGAAGCACTGGGTGTAGAATTTTACTTCCCCGAGCCGCATCAACCGTGGACACGGGGAAC
>probe_9d2d756325
GCAGCAACAAAGCCAACATCAACAATCACAATTAAGTGATAGCCTAAAACAGGCAAAAGAGTGGGGATTAACCATTGAAGAATGGAATCGCTACACCGAATTAATGAAAGGTGAGCGTGG
>probe_20e5c893fb
TATGTGGTCGCCAAACTTAGATCCTCTTACAGCATTAGGTATTGAAGCAAGAACTGCTGAGGAGAGAGAAAAATATGCTCGTATGTTAGCAAAAAAATACTATGAACGTGTGTCCAAAGA
>probe_1d57a028fd
ACTGGATTTTGACAAAGTCTATCGTCAGGAGTTTGAGAAACTGTATCCAAATGAACTTCCTTTTGAAGTAGAACCACACATTTCACAATCCATAGGTCGAGTGATTTATTTTACACGTTT
>probe_0df4fe54e0
TGATAATTGCGATTCTTGTAAAAGTGATCTCAGTAAAATCCTCTCTTATGCCAATAGCCAAACACCGCTTGATATCTATATTGTAGGGCAAAACATTTCTGATAATGATATCCGCAAATG
>probe_dc8b45fadd
GGCTGCTGAGAATAATATTGATCCGATTAAAGTGAGTAAGAAACTGATTACACTTAATCATGATAAGGGTTATTGGTTCCAATATTCATTAGGTAAAATGCCGGCAGCGTATCAAATAAA
>probe_5d67aabe26
AGTAAGAAACTGATTACACTTAATCATGATAAGGGTTATTGGTTCCAATATTCATTAGGTAAAATGCCGGCAGCGTATCAAATAAAACAGGATGGTGAATGGCAATCTCTCGTTTATTAA
>probe_879f92b94d
CAAATACATAACTTAGTGAAGCAGGATAATGAGCATTATTACTATTCTTTCACTCGTTGTGATGGGATGGATAGTCAGTCATTTGCTCAACAAAAAGCAGAACGCTATCAAGGCTATGCA
>probe_3b5812e4ed
GATAATGCAACCAAACGCAGCCAAAGCTGGGCAAATGCAGCTAATGAGGGCTGGAGTTTTTGAGACTTAGGTGAGCCAATAAAAATTGGGCATCATAGTGAAAAACGCCACCGTAACCTC
>probe_92deb5bea9
ATTGAACGTAATGCCCGTCGAATGGATAATGCGCTTTCAGAAATGAACAAAACAGAAAGCTATGAATCCCGTATTGCATATTGGGAAAAAATGGCAGGGAAAATTGACCTTTCTATGCCG
>probe_f453f0a33d
ATGTCTATTTCAACATCTTTAAGGAAAGGTATTGTTGTTCTTGTTACCTTATCTTGCTTGCCGGCATTTGCTTCAACAGAACAAGAGCAATTAGCTCAGGCAATTAAGCAACTGGAAGCG
>probe_7d4132688a
GCTAAATTATCACTCCAACGAGCAGAAAAAGTGGCTAAAGCCTCGCCTAAAACACGAGAATACTTCAACTATTCTGCCATTCACCGTGATATTGAAACCGTTAAAAAGGGAATTCAACAA
>probe_398a69deb1
GATATTGAAACCGTTAAAAAGGGAATTCAACAATATATCAACCCAAGCAGAGCATTACCTCGTGATCCGAACGTACTACGTACTTTAAGTGAAGATTACAGCAAACTACGGGGGCAATGA
>probe_66ef10336f
AAAGCAGCTATTGAAGCCGGTGGACACGTTCGGAAAGGTGAAAAAGTAACCCTTGCGGTCAGCTATCGCCCGTATGATCGAGAAAAAACCGATGATGATGGCAACCTTGTCCTCGATGAC
>probe_809d007c2a
CAACCCACTGTCACGGTTAAGAAAGAAGGGAAGTACAGTGGTGTGTGGCGGGAAGCTTGGTCGGACTTTATCGATGTGTTGCCTTACCTGCTCATCGGNATTACGATTGGCAGCGTGACC
>probe_eff68ae17e
GTGAAGTTTGCTCTTGATAACCCGGCATTTGGACAGGTAAGAGTGAGTAACGAACTCCGTAAACAAGGCATCTTTGTTTCAGCAGGAGGTGTACGTTCGATTTGGTTACGTCATCATCTT
>probe_cd33276a22
ATGAGTAGTACCAAAATGAGAGAAGAAAATAGAACCAACCTCTTAGATTTACCCAATAAATACCGTAATTTTGATGGCGAGTTTTCAGCTTCTTGTGGACTAGACAATGCCGAAGAGCTC
>probe_de3a20d4e6
CTTATTCATAGCCAATCCTATTTTATCGAGTGGTTTCAACAAGGCTACTCTTTCCATCAATTTGCTGAAAAATTTGCACATCAAGGACTTTCATTATGGTCTGCTGATGAAATATCTATG
>probe_457dafc91f
TCTATGCGTAATACTGATAAATCTAAAGATGTTTTCGCTTTTTATCTTGCATTTGATCATAATCCTTCTGGCTATATTCTTATTCAATGTCAGCTCGATCGGGAGGATAGTCTGCAATGA
>probe_e3c81124c9
ATGAGTCAACAAACCGCAGGATGGGATGTGATCCCATTTGAATCGTCAAAAACCGCAAAACCTTCTCTTTTTTGGAAACTTGGCAATAAGCTCGGTAATATTTTCGTTTCGGCGAAACAT
>probe_6c7b6f4847
AAAGCTAAAAGCAAATATGTCGAGGTAACCAAAGGCATCAATCAACGAATTGCTGAAGAAGATGAAATGCGAGCCTTAGAATTGCAAATGTGCTTAGATGAGCAAGCAGCTGAATATGAG
>probe_d5b1a2c540
CTTCCCTTGTTTTTAGTTGGATTCACGGTTCTGCGAATTCTCAATGGAACACCAGTAGAAGATATTTCAACAAATGACGTAGCATATAATCCAAACCACGTCGAAAACACGGTTAATGAA
>probe_56481998db
ATTGAAGATGATAGTGAGGATAGTAAGCCGGAAGATTTATGGGATGTAATTGCTGATCAAGACGAAAATCAGCTTGATGGATATCGTGATGGATATTTTGGATATGGACTCTATCAGGGT
>probe_150c58fe2b
AGTAAGCCGGAAGATTTATGGGATGTAATTGCTGATCAAGACGAAAATCAGCTTGATGGATATCGTGATGGATATTTTGGATATGGACTCTATCAGGGTGGCTATTTTGTAAAAAGATGA
>probe_754485ae06
TTATTAGCTCGATGGCATATTGAACAATTCCATTTACGTCGCATTCCGGCAACAGATGAAAATTTATATATGGCTCATAACATTGGTTTAGATAGTCTGCATCGAGCAATGATGGGAAAA
>probe_7e384f5db5
GCTACCAAAGAAGATATCTTAAATATGCGTCGCAATGGAATGAAAAGTTGGATGACAGTAAGAGATTTCCTCAATTACTAAAAAGGACGCTTTTTAGCACATAAACAAGAAGCCAATTTT
>probe_846abada14
ATGTTGGTCTCAAAACAGGGGCATATTCATACTGGTGTTTCCGCCTTTGTTTATCCTACAAGTGAAATGGGAAAATCAGTAAAGTGGGTTGAGCCAGACAACAAAATAATTTGGGTTGAA
>probe_8f35fc2942
TTTGTTTATCCTACAAGTGAAATGGGAAAATCAGTAAAGTGGGTTGAGCCAGACAACAAAATAATTTGGGTTGAACCTAAAAGTGCAATGATTTGGGTAGAACCTACAAATACGCCATAG
>probe_b7f16122f4
ATGAGCCGTATTAAATCTCTTACGAAACATCTGCATAGTCGTTATTTAGCTGTAATGCTCGTATTCTGGGGAACTATCCAACATGCGTTTGCAGCCGGTCCGGATGCATCCAAAATCCCA
>probe_1f513643b4
ATTTCCCGTGAAATGGAATCGGTCGGTTATCAAATTATTGAAGCCTCGCCGTATCAAACGGAAACCGTTTTCAAATTTAATACGGAAAACTATCTAGTAGAACTGCAACGTAAACCTTCT
>probe_2b54fe7690
GAGTTTTATTCAGAGCTTGTTGATTGGGCATTTGGTGATATGTGTGATTTTGAAGCAGCTATAGAGCAGATTTGTCAAGGGCAACTCTGTTATGCTGATTTTGAAGCAACTGTTACCGAT
>probe_5a2358771e
ATGAAAAATGAACACAATTTAGAGCAACTTAAATATATTTGGGATAACCGCAACCTTGAAAATAAAGTCTATCAATATCTGTTTCACATCTGCATTGAGCCGATGAAAAAAGGAGATTGG
>probe_5f06dc770a
AACTGGTATTTTCCTACTTCAAAAGTGGATAAATACAAAGCATTGTGGGACGGATTTATCGAAGATTTGGAGCAGTACATCAAAGATATTTCCCGTGAAATGGAATCGGTCAGTTATCAA
>probe_646a1fef5e
GCAGGAGGTGTACGTTCGATTTGGTTACGTCATCATCTTGCCAATTTTAAGCAAAGATTAATCGCCCTGGAAAAACTGGTTGCAGAACAAGGTATTATACTCAGTGAAACACAGGTACAA
>probe_eed04b62b5
AAGGAAGTTCATAAATATTCAAAAGGTGGATTTAAGAGATGTGTTAATATCCCTTTCTTTAGATTTAGTAAGTTTTTCCTTAATAATGCACAACGAACAGCCTTTTCATATGTAACTCAT
>probe_0a1a43c8a3
TAACTTATGGCATTATTTACGTTATCAATCACGGATTGAAGTATTATATAAAATAGCAAATGAATACCCGAATCTACTACCATTATTAGCCTATGTTAAACCTGAGTACTGGAAATGCTC
>probe_f50abf5aba
ATGACAACTCAAACTTCTACTCAAAAAAATTACTTCAATCTTCACACAACCGGAATCGGCTATCTGAGCAATATCCGCACAGTGACTCCGAAAAAAGGTGATGAATTCTTAGCTTGTACT
>probe_c67acd3ed6
ATTGGTGCTCTCATTGGAGAAGCAGGAGAAGGTGCAAAAGCAGAATATCGCTATTTTGATTGCAAAGTTGTGGGCGAAGCTGCGATTGATTTGGTCAATCGGGCAAAAGCCTCTGTTGAA
>probe_3b582e046a
GCTGATAAGAAAGTACTCATCTCTTTCGTTTTAGCTGACCTTTGGACAGATACTTTCACCTATCAAAAAGATGGAAAGAATCACAAAAAAGGTGATACTGGTGTAATGCTGAAAGCTCGC
>probe_00379e6339
GCATTTGCAAAACTTTATACAATGAAGACCGCTATCAGTGCTGCGGATATGCTGAATGATAAAGTGTTACCATACTTTGAAAGCCAAGGTTTACCGATGTTACGCATATTAACTGACCGA
>probe_c446d0ef4f
TTCCATAAAACAATCTTACAAGAATTTTACCAAGTGGCATTTAGGAAGAAAATTTATACGGATTTAACGACATTACAAGCGGATTTAGATGAGTGGTTAATGTATTATAATCACCATCGA
>probe_c4628ff716
ATGAAAAGAGCGTTTTTTTCGGTACTTCTCTCTGTAAGTTTAGCAGTACCAACAACCTTATATCCTCAACAGGTAAAAGCATCATTGAATACGGCGTCGATTGCTGCATCAAGTGCCTCA
>probe_a0a5d2d34c
ACAAGCTGTTTAGACTATAAAGTCGTCGGAACGTGCTTCTGGTTATTTTGCACCTACTTTGGATGCAAGGTTCGTACATCAACCAAAATTAAGCATTATTTACCGGAAATGGTCGTTTCA
>probe_ae42349b3f
TCTTATAACCAGGATGGGCAAACTCCGTGGACAGAATTACAATCTCTCAATCCTGGCGTAAAAGGCGGAGAATATCGTTCTCCGCAACGTCAATACTCTCAACTAACCTTCAAAAATGCA
>probe_b1da54e883
GATGCTTTCGGGCATCCCCAAGGAGCAATTGGTCAGTTATTAGGAAGTACAGGCTACTATTGTAAAAGTCAAACCACACCATTTATACCCTATTTTCTAAGTGGATTAGATTTCTTTGCT
>probe_370eb755d3
GCTCACGATTATAAAGCCTCTGCAACCATTGTGCAGAGAGTTGCAGACATCGTGACCCGAACTGCTCAACCACATATTTATTTCCCGGCAGCGAAAAAAGGTGGTGTTGGAGAATGGCCA
>probe_860a351491
CCAGGACCTGTCGAAGAAGGACAAGCCAGAACACATAAATGGCAAATGCTTTATCCTCAAATGTCAAATACCTGCTCTGTTTTTCCAAATGGGGGGCAAACAGACACCTATTCCTCTCAG
>probe_036025e638
GACACCTATTCCTCTCAGATTTCAAATCAAGGTGATTATGCTTGGGCACTATGGCGACCTTATAGTTGTTGTAAACGCCGAGGGCAAACATTCCTTTACAGTATTGATTGGTCACACTAA
>probe_6b7143094e
ATGCAACATAAGATAAAAATGCTATTGCTCAGTTTATGTATATCTCATTCCGTTTGGGGCGATTTAACGGTAATCGCTGATTTCGGCGGTGAAAGTGCGGTACGTTTTTACGAAGCTTTA
>probe_7a31a21a27
CAACCGGAACACGATGAGAATGCACCGAACTATCCGAATTCTATTCCAGCTTCGGTTAGCGAAGCTGATATTCTACCTGTAGTCTCTCATAAACTGTCTCCTGGTATTATTGAAACAAAA
>probe_b12a5131f3
CAATTTGATTTAACAGGAATACAAGCGATTTTTTTAATTGGAGCAGATAATACCTCAGCTCAATGGTTACAGCAGAATCGAGAAAAGTTGATCACGTTAAATGCCACTGGGCTTGTTGTG
>probe_7701f89ef6
AATGTCCGAACATTAGCAGAGCTGAATCAATTACGAGAAATTGTGCCAGAAATAATAATGCTACCAACCCCCGGAGACGACCTTGCAGAACGAATTGGTATCGCACATTACCCTGCCCTG
>probe_fe8a87b7ef
CAATTACGAGAAATTGTGCCAGAAATAATAATGCTACCAACCCCCGGAGACGACCTTGCAGAACGAATTGGTATCGCACATTACCCTGCCCTGATTACTGAAACCGGAGTTTCACAATAA
>probe_eb9b74828c
ATGATGAATAAACGAATTTATGTGTTTGCAGATTGGGAAACTTTTCCTCAGCCTGAATTAGTTGGGGTGCTTTCTTCTGATGTAGTGAGAGGCAAAGAAAATTTCCGTTTTAGCTACGAT
>probe_441e8c2412
AGTGATAATGTGGACGATCCGGATTATTTAAAATGGCTTCATATGTTGATATCACCAGGGTCGTCACTAGGCGGAGCTAGACCAAAAGCTTCGGTAATAGATGAACTAAATCAACTATGG
>probe_9c0b8ae5fa
ATTGCCAAATTTCCAAGTCGGTACGATGATTATGATATTGCTCTTTGGGAATATTTAGCTTATCGACTGGCTATTCAAGCCAAAATTGAAATGGCTACTTGTAGAATTGAACGCTTTAAC
>probe_3c6475cd24
CAAGAACACCATACTTTTTTGACACAAAGATTTGATCGACATTGTGGAAAACGTCGCCATTTTACGTCAGCATTAACCCAGCTGGGTTATTATGACGGAGACTATGAGGCAAGCTACCTT
>probe_ed84ef8716
GAGATTGCTCAATTTTTAACAGAAAGTGGTTCAAATACTCGAATTGACTTGGCTCAACTATGGAGAAGAATTGTATTCAATATTGCTATTTCGAATACTGATGATCATTTGCGTAACCAC
>probe_6c2b3cf144
GGATTTATCTACGCTCAAGAGGGGTGGATATTATCTCCCGCATACGATTTAAACCCAGTACCACTATCTCAAGGATTACATTTAAACATAACAGACAGCGATAACCGATTGGATTATCAG
>probe_3bee2f16f2
CTCGCCTTTGATGTTGCTGACTTTTTTCAATTATCTAAGCAACAAGCCGTACAGATTTATGATGAAGTACTGAAAGAAATTAATAATTGGCAAAATGTCGCAAAAGAAATTGGTATTCCA
>probe_2c51ab2c3f
CAAGCCGTACAGATTTATGATGAAGTACTGAAAGAAATTAATAATTGGCAAAATGTCGCAAAAGAAATTGGTATTCCACGCCAAGAGCAAGAGCAGATGAAATTTGCATTTAATGTATAG
>probe_e5c32c9586
ATGATTAATTCGTTAAGCCTTCCTGGGTACCAGTTGGTGGATTCTGATGAGCAGAATGAAGACATACATTTTCGGCTTGAAGCACCTACACCAGTAGCCTGCGAGGGGTGCGGCGTGCAG
>probe_f3fc8a34fc
GGTGAGTTCGTGCGGTTCGGCAAGCGTGATGTTCCCTATCGTGACCTGCCCATCCACGGCAAGCGGGTCACCCTCTGGGTAGTTCGTCGCCGGTACACCTGCCGGGCCTGCAAGACCACC
>probe_fe2ed0909a
TTCAGGCCCCAGCTACCGGAGATGGTGGACGGCTTCCGCATGACGCTGCGGTTGCATGAGTACGTGGAGAAGGAAGCCTTCAATCACCCCTACGCCTACGTGGCTGATACCACGGGCCTG
>probe_032054184c
GACGAGAAGACGGTACGCGACATTTTCAACGCCCGCGCCGAATTCCTGGGGCGCTGGCACCGCTTCGAGACGCCCCGCATTCTCGGCATTGACGAGTTGTACCTGAACAAGCGCTACCGC
>probe_fede1065a2
TGCATCCTGACCAACATCGAGGAGAGGACCCTGCTCGACCTGCTGGCCACCCGCCGTCAGGACGTGGTGACCAACTACCTGATGAAGATGAAAGACCGGCAGAAGGTCAAGATCGTCAGC
>probe_c1efc386b0
ATGGACATGTGGAATCCCTACCGAGCAGCGGTCAAGGCGGTGCTGCCACAGGCCCGCATCGTGGTCGATAAGTTCCATGTGGTGCGCATGGCCAACGATGCCCTGGAGAAGGTGCGCAAG
>probe_de18c62d1e
GGCCTCAGGAAGGAGCTGATGCCCTCCCAGAGCCGAACCCTCAAGGGTGACCGGAAAATCCTGCTGAAACGCGCTCACGAAGTCTCAAACCGGGAACGCCTCATCATGGAGACCTGGACC
>probe_d46776860e
GGCGCATTCCCACAACTGCTGGCCGCCTACGAGCACAAGGAACGTTTCTACGGCATCTGGGACGCTACCACACGGCCCCAGGCAGAAGCCGCCCTGGACGAGTGGATAGCCACCATCCCG
>probe_a838db97f6
AAGGGCCAGAAGGAAGTCTGGAGCGATCTGGTCAGGGCTGTAGGCAACTGGCGCGAAGAGATCATGACCTACTTCGAGACGGACATGCCCGTCACTAACGCTTACACGGAGTCCATCAAC
>probe_315ffeee0b
CGACTGGCCAATGACAAGAACCGTGAAGGACGTGGTTACTCCTTCGAGGTGATGCGGGCACGAATGCTCTACACCACGAAGCACAAGAAGAAGGCCCCGACCGCGAAGGTCTCTCCGTTC
>probe_cf5c470447
AAGCACAAGAAGAAGGCCCCGACCGCGAAGGTCTCTCCGTTCTACAAGAAAACCATCGGTTACGGACTGCCGGACTTCGCAGAGGAACTCAACTACGGGGTCGATCTATCAACCATCTGA
>probe_1b68e5fdfe
ATGACCGAGAAACACGAAAAAGCAGAACGTCGGCAATTAATGATGCAACATGGTTATTCTGAATTAGATGCTGCTTTAGAAGTCGCTGCTCGTATTGATAAAGCGAGGGGAATTGCATAA
>probe_a28ac118d9
ATGAAACGAAATACTATCAATATATGGTTAGCCGTACTCTCTTCAGTGACTACAAATGCTCTTGCTCAAACTACATCAATAGAAAGTAGCACACAGACCTTATCGCAACAGCAAAGCCAA
>probe_9083a75acc
CATCAACAATCCCAATTAAGTGATAGCCTAAAACAGGCAAAAGAGTGGGGATTAACCATTGAAGAATGGAATCGCTACACCGAATTAATGAAAGGTGAGCGTGGTATGTGGTCGCCAAAC
>probe_8a5c111938
TGTAAAAGTGATCTCAGTAAAATCCTCTCTTATGCCAATAGCCAAACACCGCTTGATATCTATATTGTAGGGCAAAACATTTCTGATAATGATATCCGCAAATGGGCTGCTGAGAATAAT
>probe_fef65c0a88
ATTGATCCGATTAAAGTGAGTAAGAAACTGATTGCACTTAATCATGATAAGGGTTATTGGTTCCAATATTCATTAGGTAAAATGCCGGCAGCGTATCAAATAAAACAGGATGGTGAATGG
>probe_ff8d7a15e8
GCTACCAAAGAAGATATTTTAAATATGCGTCGCAATGGAATGAAAAGTTGGATGACAGTAAGAGATTTCCTCAATTATCAAAAAGGACGCTTTTTAGCACATAAACAAGAAGCCAATTTT
>probe_9029ae1049
TTGCAGCAATACAACTTGAAAGCAGTGATAATGTGGACGATCCGGATTATTTAAAATGGCTTCATATGTTGATATCACCAGGGTCGTCACTAGGCGGAGCTAGACCAAAAGCTTCGGTAA
>probe_4fc1ecf4b9
GCGATAACCGATTGGATTATCAGCTCGCCTTTGATGTTGCTGACTTTTTTCAATTATCTAAGCAACAAGCCGTACAGATTTATGATGAAGTACTGAAAGAAGTTAATAATTGGCAAAATG
>probe_fbeaf587f9
GGGGCAGATGTGATCGACCTCGGTCCGGCATCCAGCAATCCCGACGCCGCGCCTGTTTCGTCCGACACAGAAATCGCGCGTATCGCGCCGGTGCTGGACGCGCTCAAGGCAGATGGCATT
>probe_de4e2e591b
CCCGTCTCGCTCGACAGTTATCAACCCGCGACGCAAGCCTATGCCTTGTCGCGTGGTGTGGCCTATCTCAATGATATTCGCGGTTTTCCAGACGCTGCGTTCTATCCGCAATTGGCGAAA
>probe_3e86998a5f
TCATCTGCCAAACTCGTCGTTATGCATTCGGTGCAAGACGGGCAGGCAGATCGGCGCGAGGCACCCGCTGGCGACATCATGGATCACATTGCGGCGTTCTTTGACGCGCGCATCGCGGCG
>probe_b7b93ce706
CTGACGGGTGCCGGTATCAAACGCAACCGCCTTGTCCTTGATCCCGGCATGGGGTTTTTTCTGGGGGCTGCTCCCGAAACCTCGCTCTCGGTGCTGGCGCGGTTCGATGAATTGCGGCTG
>probe_a183c11094
CGCTTCGATTTGCCGGTGCTTCTGTCTGTTTCGCGCAAATCCTTTCTGCGCGCGCTCACAGGCCGTGGTCCGGGGGATGTCGGGGCCGCGACACTCGCTGCAGAGCTTGCCGCCGCCGCA
>probe_e6c0e3d86e
GCTGCAGAGCTTGCCGCCGCCGCAGGTGGAGCTGACTTCATCCGCACACACGAGCCACGCCCCTTGCGCGACGGGCTGGCGGTATTGGCGGCGCTGAAAGAAACCGCAAGAATTCGTTAA
>probe_f8be3d8c58
ATGTTCAATCACGCTGCATTGCAAGGTGGTGAAGAATATTGGAACAGATTAAACGAAATCAAACAACCCACCTTAATTATCCACGGAACAGACGACAAAATTTGGCATTATAAGAATGCA
>probe_963ec0bbff
GGTTTTTTACAAGAAAAAATAAAAGGTTCAAATCTAATCACCCTTGAAGGTACAGGACACGAATTACACGTTGATGATTGGAAATCAATAATTGATGGAATAGAAAAACACATAAATGAC
>probe_ba508b7328
TTGTATAAATTTGGGACAAATGAGGGATTTGCCGGGTGACATGGGCAGAAAAACCAAACTGGTGAAAATCAATCTTCATTGTGATGAATTCAATGTAATTGATGGGCGATGAATTTATCC
>probe_e46f8baf75
ATGACAAAAGATGAAAAAAGATTAGCAGCTATAGCGAAGGGGCTAAATGTTTCACCTATTTCAAATACGGCACCCTCCTATCAGACTGCGACACCGGCTCATTACAGTAGTGATGAGGAA
>probe_6cc201b151
TATATTACGGTGACATTAGATAAGTTACGGCCGTATGAACATAACCCTAGAAAAACCCGTAATCCTAACTTTGAGATGATCAAAGAGTCAATCCGGCGTCGTGGGTTAGATCATAAACCT
>probe_831c3f5b5c
ATGGTTGAAGCTTTAGATGGAAAAGTGAGTTTTGAAACACTTTATCTAGATATTGACTTAGATGAACAAAAATTCAAAAAAATAGCGGCTAAACAACAAGAAATTGATAATTTAGTTGAA
>probe_cbfce7bae0
AAAACAGTCGATCAAATCAATACCAGACAGGAACAACAAGCAGCAAAATTTGAACCAGTTATCAAAAATGAAAATAAATCTGTTGCCACAGAATCAGCTAAAAATGTTATTGATGATGTA
>probe_c9644b1340
AATAACTGTGTCCTAGATTCCAACTTCCTGTTTGAGCTTGATGATATTACCTTAGTCAAACTTTTCCGTCTCATTCGGGTCAGTCGCCATATTCATCAACAAGGAGGAGAAAATGATTAA
>probe_d8c4a034ef
CTGGCAGATCACACACTAGGAGGAAAATGGGGGCAAGCAGCAGATTTAGAGAGCTATAAGCAAATTACCTCGACACAACCTGATGCGAAGCAAGCCCAAAAAGACCTAGAAGATAAAAAG
>probe_b1787dee41
GGAAAGATGGGAGAGTTTGGGTTGGTGGGCAACGTAAAGGTGGGCAAAACCAAGATCCAATTAATGTCGTTGGTGATGTAGCGAAAGGCGGATTTAATTTACTCAATAAGCGGAATGTCT
>probe_f61b3b86f1
ATGAAATCTCACTTTAACTTCAAAAAATCCCACTTACGGATCACGACAGCATTATTATCAAGTGTATCAGGACTATCTTATGCCGATTCGATTACGGATAAACTGGAATTTAGTAAGTCG
>probe_1bf2e1c826
TGTTCCCTATTAATTAATATAATTAATAAATCCACTTTTCATTCGATTAATAAGTAACTTATTGACAGATTTATTATTGCCCCATTTCTCACATAAACGGCTAAAGTTCCCATCTATACG
>probe_b8cc94410c
GGTTTATAAATACAATATTTTGAGAAAAATTGATATAGGAAGATAATAGAGAAATTCTTAATAGTAAATAAGAAAAGATATTAGAGTGGTGCCAGTGGTCGGACTCGAACCGACACGCTT
>probe_20abc5b4cc
TATGGGCGGCGGATTTTGAATCGTTTGTGTAGGATTGTTCAAATCATATTCGCAAATACACAGTTACTACGATGTATCCAGCCAATACATCCATTGGGATTTTCCGTCCGAATTTCAGAC
>probe_b4987717c2
GTTCTAGATCTTACACATTCTTTCAAGTTTGTAAAGCCTGAAAATCATTTTTTAGATTGATTTTATTTGAAAAAATCTATTTTTTCTTTTAATTCAAATTTAGTCAAAACTTCACCAGAT
>probe_fd8d0046e9
ATTTTTTTCCGAAAAACCCTCTCTACCTATTTTACTGTTTACATAACTGCTCTTGCAATTGCTATAAATGGATATTATAATTTCCAAAAAACATAAAAATGGTAATAATAATGCTCAGTA
>probe_ca000ad226
AAACAAAATCACCAACTCTGTTTCCTAAGTACCAAAATGCCTTGCTTCAACTTGGAGAAAATATTAGGCTAGCCTCAAAAAGGAGAATGTTTACTCAAACATTATTGGCTCAAAGAACTG
>probe_b2216a67bb
GGCTTAGCCGTGTAACAGTGAGAAAAATTATGAATGGTGATCCAACTGTTGCGATTGGATACTACCTAATGGTTTTAGGTGTTCTCGGTCTAGAACAAGATTTCACTGATGTTGGAAAGG
>probe_b498994fd8
ATGATGAGTTAGGACGTAAATTGCAAGATATTGAATTATTAAGGAAATAATGATGAATAAACGAATTTATGTGTTTGCAGATTGGGAAACTTTTTCACAGCCTGAATTAGTTGGGGTGCT
>probe_3628e394e9
TTCTTCTGATGTAGTGAGAGGCAAAGAAAATTTCCGTTTTAGCTACGATAACGAGTGGTTAAGTTCACCCTATGTACAGCAGATTGATCCTAACTTATACCTTTACCCTGGAGAGCAATA
>probe_6c9945b9fb
CAGTACAGATACACAAAATTTTCATATCTTTTTAGATTCTTGCCCTGATAGATGGGGTAGATTGTTAATGAAACGTCGGGAGGCAGCTCTAGCTAGTCAAGAGAATCGTAAACCTAAGTT
>probe_d3e7bb88cf
GAAAGAAATTAATAATTGGCAAAATGTCGCAAAAGAAATTGGTATTCCACGCCAAGAGCAAGAGCAGATGAAATTTGCATTTAATGTATAGTAATTGACTTGTGGAACCAATCATCGTAG
>probe_a303c5cdda
TCTATGTTCTAAAAAAGTAGCGTTACCTTAATAACGCAATGAGTTGTTGGCTCATTGTCAATCTGATATTAATCTAGGATGTAAAGGCCTAGCGGTGGCAGGCACCAGAAAGACCTGATA
>probe_bdee548d49
CTAATCTAGGGTATAAAGACCTAGCGGTGGCAGACACCAGAACAAACCAACATCTTATAAAACCATTAGTAACACTTGACTTTTTTCTCAACCATATCCGCAAGGAAGCGTAGCCTTAAA
>probe_dbc69988ac
AACGCAAATGTAGGAAACTAATCTAGGCATATATAATGCCTAGCAGATGGCAGACATCAGAAAAACTAACATTTACTGTAGAAGATCAAACCTAATCTGACAGTCCCCCGTTTTAAATTA
>probe_56261b960e
CCGTGTCTGTCAGATTAATTTGAGCTTAAATTCTTTTCCACCCAAATCCGTTTTCCATCAAGTAAGGTTGCCATCGGTGTTCTGCCACAGCACATTTTTCCTTGATGTGTTCGATGGTGA
>probe_256b7b5d29
TTATAATACATTAACCACTCATCTAAATCCGCTTGTAATGTCGTTAAATCCGTATAAATTTTCTTCCTAAATGCCACTTGGTAAAATTCTTGTAAGATTGTTTTATGGAACCGTTCGCAG
>probe_0041b35f9c
ATACCATTCGTCTGGGGATGCTTCACTTTCGTTTTCGTATGCTCTATGTCATTTATCGCTAAATAAAGCTCATAATCGTGATTTTCTACCTTGCCACAATATTCACTTCCTCGGTCAGTT
>probe_0d62b1cee7
AATATGCGTAACATCGGTAAACCTTGGCTTTCAAAGTATGGTAACACTTTATCATTCAGCATATCCGCAGCACTGATAGCGGTCTTCATTGTATAAAGTTTTGCAAACGCCACTTTACTG
>probe_842538a526
TAAGTATCAATAAACGTTTGTTGATAAATACGACCCACTCCTTTGAGGTTGCCCACATAGAAAGTATCTTGTGAGCCAAGATAGCCAGGGTGTACCGTTTCAATTTCACCACAGGCAATC
>probe_eb04a61bcf
TCATCTTCTTTCTTACGCTCTAAGGCTTGTACCTGTGTTTCACTGAGTATAATACCTTGTTCTGCAACCAGTTTTTCCAGGGCGATTAATCTTTGCTTAAAATTGGCAAGATGATGACGT
>probe_c575246345
AACCAAATCGAACGTACACCTCCTGCTGAAACAAAGATGCCTTGTTTACGGAGTTCCTTACTCACTCTTACCTGTCCAAATGCCGGGTTATCAAGAGCAAACTTCACAACAGCTTGCTCT
>probe_d8f4eafa27
ATTGCCTCATCAACACGATTTTTTAAGTTGGGAACGCGTCTATTTTGATTCAGCAATGCTTCAACACCACCTTGCTCAACCGCTTGTTGATAACGATAGAATGTATCTCGGCTCATTCCC
>probe_0c2fcc370c
ATTACTTTGCAGGCTTGAGAAATATTACCCAGTTCTTCTGCTAAATTTAATAAACCGGTCTTGTGTTTAATGAGAGGGTTGTTAGAATAAAACATGAGAGTTTCCTTTTTGTTTAGATTG
>probe_d9ceed754b
ATTTTTGACACTCATATTCTAAACGGGAAACTCTCACTTTTTAGAGTGAATTGTCAGATCAAGTCTGATCTTCTACACATTAGCAACTGTTTTGTCCACTTGGCATAGTTTTTGACGGAT
>probe_b8f1c7d83e
CAGCAACTATTTTGTCTACTATGCCTTTTTGTTACTTCCAGTATTTTTTCTTCGAGGTTTGCCCGATCCCCGGATTAAAGCTGTTGGTTGGATCAAGCTGCCGGTAGAATTTGCGTAAGG
>probe_9e9e069eee
TCGGTTTTGCTTCGTAAAGATGACCGACATTATGCTCCGCAGGGTATTGTGCCCCACGTTTATCCAGTAATTCTAACATCTGATGTTCCAACGCCAAACAATCTACACCTTTTTTCACAA
>probe_17da951bf6
TATAGTCTTGATGGAAAACATGGCACATAAAATGCCCATAATAAAGTTTGTGCGTGATTTGACTCTCTATTTCCGGCGGTAGCACTTCAAACCACGCTTTATCATTTCGGCGAAGGGCAA
>probe_30a2ecf3e0
TATCTAAAGCAACAATATCTTCCACCTCTTTATCGTGAATGGCTCGATAGCGAATCGCTGCCGAAGCAACGGCAAAACGATGTAACATTGCCGCTTGGCTTTCAGTCGGATTACACTCCA
>probe_0cae75b323
AATAACCGCCTTTTTGTGTATCAGCAAAATAACGGGCAAGATAGTCTCTTGCTTCTTGAACGCCTTTTCCACCCATTTTGATAATTAAGTGATGTTCATACTGGTTACGGTAGTCTCGAA
>probe_7c97f9413a
GACTTTCCGGCAAATGTTGCGGTAACATTTTTGAGATTGCCTGTAATATTTTATCACTGAGATTTGCCGGTAAAAAGGTGAGTTTCTTCGCCATTCTGTCCACTTTTGCTTTAAGTGAAA
>probe_d1c2959ce3
AGAGTTGTGGTAAGCGGTGTGTACCGAGTTTTTTAATCACCCAAAAAGTATCTTTACCGTAATCAGCGGCAATATCAAAGGCATCACGATGAATATATTCACCGGAAATCGGCAATACCT
>probe_ebce3f97ef
CAAAGTTGGCTAACATATAGCGACGAATATCGTTTAATGTGTCCGTATGATTTGTCCCGATATAAAAAACAGCCGTGTCTTTTTCAAGCGGAAAGGTATCTAATCGCACCGCAAACACCG
>probe_ba557b3bf8
CTAACTTTCCTGCACTACCGGCAGCCTCGTAGTGGCGGGCAGGATCGGCATTAAAACGGGCAGGGGAGTCTTCATCAATTTGGCGGACGTGATTACAATAGGCGTGATCGTGTCCTTTTC
>probe_053fdc2dd2
CGCACGCTTGCTGAATATCCTTACGCTGATAACGTTGGGCTTGCAGATTTTCTAAAATTTCTTCCGGCGTATCACCTAAATCAATACCTAAATGGTTTTTTAATTCCAGCGTGCCGTCTT
>probe_f573b5bda3
CATTTAACTGGGCAAACAGTGCCATTTCAGTATAAGCCGGCCCACGTTGCACTAATGCACCCCCTGAATTATTACAAATACCACCGATAACCGAAGCCCCGATACAGGACGATCCGATCA
>probe_f9ab6a1b6d
CCGAATGCGGTTCACGTCCGTGCGTTTTCAGCAACAATTCCAGCTCATTTAATGTCGAGCCCGGTAAGCAAACGACTTGATTGGCATTGTTAATTAACTGAATGCCGTTCATTCGCATTG
>probe_8c272b195d
TGTTAATGATCACAATATCCCGATCATAATCGTTGCCGCTTGGTGTTGAACCACCGGTTAATCCGGTATTGGCCGCTTGTGAGATAACAATGACATCGGCGGCGACACAGGCTTTTAATA
>probe_46c59360bd
CGTTCCAGTATTCTAATAACGTTGTAGGTTTTACCACTGCAATCGCACTACCCGTGCCAAAGCGATACCCGCTACGATAGGCTTCCGTCTTAGTCGGGTCAGTGATGATATAAGACTGCC
>probe_ff041e25ab
CGACAATTTCAGTAAGCTGAGAAATCAGTGAATTATTTGACATTATGCTTCCCTCAAAGGTAGAAATAGATAGGGCAGTATAGCAATAAACAAAAGAGAGCAAAGCAGAATGTTACAAAA
>probe_919f906d34
TTGTGAACTACTGCACAGAATAAATGAAGAAATGAAGTAAAAGAAAGCGAGCTAAAAGAGCGTCGCCCGCTTTATTTGTAGAAAATCAAACCTAATCTGACAGTCCCCCGTTTAAAATTA
>probe_e6496e01c8
CCGTGTCTGTCAGATTAATTTGAGCTTAAATTCTTTTCTGCCCAAATGCGTTTTCCATCAACTAATGTCTCCATCGGTGTTCTTCCACAGCACATTTTTCCTTGATGGGTTCGATGATGG
>probe_22541ffea7
TTATAATACATTAACCATTCATCTAAGTCAGCTTGCAATGCCTCTAAATCCATATAAATCCGTTTTCTGAATGCCACTTGGTAGAACTCCTGCAAAATCGTTTTGTGAAAACGCTCACAG
>probe_52ac7d1587
ATGCCGTTTGTTTGTGGCTGTTTCACTTTGGTTTTTGTGTGCTCTATGTCATTGATAGCCAAATAAAGCTCATAATCGTGATTCTCAACTTTCCCACAATACTCACTGCCTCGGTCTGTC
>probe_b4089f10bf
AGCACTCGTAACATAGGTAACCTCTGGCTTTCAAAGAATGGTAATACTTTGTCATTTAGCATATCAGCAGCAGTGATAGCCGTCTTCATTGTATACAGTTTTGCAAATGCCACTTTACTA
>probe_e2c3e5fbcf
TAAGTATCAATAAACGTTTGCTGATAAATACGACCCACACCTTTAATATTGCCGACATAAAAGGTATCTTGTGACCCTAAATAGCCGGGGTGTGCCGTTTCAATTTCACCACAGGCAATC
>probe_39e47fad17
TCATCTTCTTTCTTCCGCTCCAAGGCTTGTATCTGTGGCTCACTCAGAATAATGCCTTGCTCTGCCACCAATTTTTCGAGGGCAGTTAAGCGTTGCTTAAAATTAGCTAAGTGATGTCTC
>probe_9d735747ef
AACCAAATGGAACGTACACCACCTGCAGAGACAAAAACCACCTGCAGAGACAAAAACCACCTGCAGAGACAAAAACCACCTGCAGAGACAAAAATCCCCTGTTTACGCAGTTCATTACTC
>probe_e5337a4c7a
ACTCGAACTTGACCAAAAGCAGGATTATCTAAAGCGAATTGTACAACCGCTTTTTCTGTGGATTCATCCACACGATTTTTAATGTTGGGAACACGTCGATTTTGATTTAGTAATGCCTCA
>probe_1f9973c9a4
ACACCGCCTTGTTCGACAGCCTGTTGATAGCGATAAAAAGTATCTCGACTCATCCCCATTACCTTACAGGCTTGTGAGATATTACCCAGTTCTTCTGCTAAATTTAATAAACCGGTCTTG
>probe_c6651b2e76
TGTTTAATAAGTGGATTGCTAGAATAAAACATGAGAGTTTCCTTTTTGTTTAGATTGATTTTTGACACTCATATTCTAAACGGGAAACTCTCACTTTTTAGAGTGAATTGTCAGATCAAG
>probe_d98622c498
TCTGATCTTCTACAGACGATCCAGGTCTTACACATTCTTTCAAGTTTGTAAAGCCTGAAAATTATTTTTTATACTTGATTTTTGTCAAAAAGTCTCTACACTATATGGCAGGGTCAGTTT
>probe_4adacdd092
TCGCTGTTTAACGGTGTTTAATGAGATTTTCATTACTGGCTCTCCTTAATAGAAATTTATGGAAGAGCTATCTGATAGAGTAATCTAGCGATAGCTCTTTTTCATTGAACAAAGAGGCTA
>probe_1815decc9b
TATGTATCTTATGTATGTTGATGAGTCTGGTTCTACGACAGATCCTACTCAAAAATATTTTGTATTATCAGGTATCGCTGTATTTGAACGAAATACTCATTGGATTGAGAAAAAAATGAA
>probe_56e3f2d513
TGTGATAGCCTCTCAATTCTGTCAATATTCTGAAGGGAGTGATCCATATTTCTATGAGTTACATGGTTCACCAATGAGATCTGGAAAGAGTGAATGGAGAGGCATTCCAATGAGTGAGCG
>probe_b53467299e
TATTAATGCCATTCAAGATTGCTTGAAATTAGTTCAAAGTAATAATATTCGTATATTTGCAGCAGTTATAGAGCAAGGGTATTCTAGTGGTCAGGATACTATTACAGAATGTTTTGAGCA
>probe_dc702b2c56
AATATCATCTCGATTTGATATGTATCTGAGCCGTTTACATGCCCAAGGTAATACCCAAAGAGGCATTTCTATCTTTGATAAATCATCGACTGAGAAGTCAATCCAAGCACTTGCAAGAAC
>probe_60748426ec
ATTCAAAAATAGTGGGCATACTTATGGGAAACTTAGAAATTTCTCAGAAGTTCCATTATTTCTTGACTCAAAGTCATCGAGATTAATTCAGCTAGCGGATCTAGTTTCCTATGCGATATT
>probe_1121160a3a
TAGACACTATGAACACAATGATAGCTCATTTTACGATATTATAAGAAATAACTTTGATTATCATAACGGGCGTATTCATGGTTTATATTTACGGAACAAAGAAGATATTATTTCATAAAA
>probe_ca737e9129
ATTCGCCCCAAAAGGGAGAAGTATCTCCCTTTTGTATTTTTTATAACAAATTAACCGTTTCTCTCAACATTTCCACATCGTGTTCAATATATCCTAGTGTCACACTGATATCTTTATGCC
>probe_c8d837e53b
CTAACAGTTTCTGAACCACATAAACATTTTCGGGCTTCTTCATTAATTGAGTAGCAACTGTATGTCGAAATCTGTGTGGTGATGAAGTAAAACCGACCAAGTCAGAAATATGCCGAAATA
>probe_38792bc656
TATGTGTAAGCTGATTTTGGCTCATCGGCTGTCCTCTTCTTCGAGAGCATCGAGAAAATAAATTGAGATTGAACAATTGGCAATTATCTGTTTGTTTTCTTATTTTTAATTCAGTAATAA
>probe_4cf8b38ace
GCCTTTCTATATGAATATAAAGTGAATCTGAAATCGGTACGATATGGTAATCATGATTTTTATTGATTTCCGGCGAAATATAAATCGTCCTATTAGAAAGATCTACATCACTAATTTTCA
>probe_3739e11f1d
GTTTCACTAATTGTCCTCGCCGAATCCCCGTACATCTCAATGTCATAATAATTGCAAGGACAAACCAGCTTGGTTTTAGAAAGTCAGGTAATACAACGTTATTATTGAGTATGTGGTCTA
>probe_7bb770f37b
TTTTATGTAATTGTTCGGTTGAATAAGTTTTCTTTCTCCTTTTCGATTCTCGAATAAATAACTGATTAAATGGATTTCGATTTATATTAAGTAATCCTTGCGATATACCAAAGTTATATA
>probe_06a3b20e7d
AGGCTTTTAAATGTCTGACATAATTATTCCACGTTACTGCTTTGATTTTATCGCCAACAATTTGATTACGCCATTCAATGAGCATATCGGTGGTAATGTCATTGGCATTTAACTTTGGAT
>probe_1eaa21a6e4
AACGCTTTTTGATAATTCGGATTACGTTGTTGTAGCTCCGTTTGGTATCCGGACGAAGATAGTGACGATAGAAAAAAAAATCGGTCTAGTAGCGAATCAAAAGAGATAGAAGTTATCATT
>probe_8e195a891b
GACATCACATTTCCAAAAATTGATGGTATCCGGCTTACCGTTGGTCATTGTGTTTTTAGGTGAATGAATCCCTAATCCTTGAAAATCATACTGGAGATTATTAATTGTTTCCTTATCATA
>probe_4aeccf8049
AGGCTGTCCAGTCTCTTGCAAATACATTTCAAAAATAACGGGGGTAACTAAAAACAGGTGGTCTTCAACAATATGGAGCTTGGCAGTAGGCTTGTTAATTGCAAATTTGTTGGTCGCAAT
>probe_bddc599f1f
ACCTGATTTGAGCCACTTTACAAAGTTATCTCCTGTAATTGAGTTCTCCTTATTCTGTAACTGTAGCTCTGATAGTGTTAATGTTTCGGGCGTTTCTACTGCACTTTGTGTTACTTTGAG
>probe_ef67a51c60
CTTTTTAGTGGTAGATTTATCCTGTACTTCTTGTTTGGATGGCATACTTGCAATTTCCTGTCCCTTACCAATTGAAATATCATCAAGGCTTGGTTCGGAACTTTCCGTAGGTGCAAACAT
>probe_36bd14d2d4
ATCCAGCACAAAGGAGGTTAAATCATTTTCATCATTTATGATGATTTCTGAGGATGGTGCATTATCCGAGTTTGTCTCTACCTGAGATATTTCAACTTCTTTAGAGGCAATAATGCCCCC
>probe_d49fc8b6b9
TGTCTGAACACTCGGTAATGGAGCTGGTTTAGTGGTCCCATCGACTAATGTAGACTGAGTCTCTATATTACTTTCTTCTGTTATCTGCTCGACTATTTTAACTTTTCCGGCAAAATAATT
>probe_37232e574a
TGGTCGATCATTAATATTCTCCCAAGCCACTTCTGGTTTAATTCTCAATAATGTAAAGGTATTTGCTGGCGTCCAACCTGAATCAGCTTGAATACGGCAACTCCAAATTGCTCCACCAGC
>probe_09763e5f84
CGGTGATTCTTCTACAATACCGAGAGACTGCATTTCATCAAATAACTTTGGATTATCCTTAGGCACTGAAATTCCCTGCCCCAGTAAGTAAGCTCGGATATTATCAGCAGCAGTTTTGCT
>probe_b77837242f
AACAAGCCACAATCCTTCCTCAGTGAACCAACCGTCTGCCGGACCTTTGGGTGTATTTAACTTTATTTTCTGTTCCAGCAAATAACGTAGTGCCAAGACCAGTTGCTTTGACAGAGAATT
>probe_dd4ddd63df
GACAGGACGTTGAACCAGTTTATTTACATCGCCACCGAGTGCGAGGGTAACACTATGCTGATCGGCTTTCTGCACGATCTCAGATAAAAGCCCGGCTTTATCGTTATGCCCAGACATTGC
>probe_81101ff5fc
ATACATCAGTGAAGAAATGACTTCTGGATACTGTCCCAGCCAATCAAACGCAGATTTTGGAATAAGTTGATTTGCAAGGAAGCCTCCTAGCACCGGATGAAGATGGTAGTCTCGACCTTT
>probe_a56a8cf7e8
GATGTATTTGAATTTATAAGGTTGAGGTGGTAACCCATTCCAAGCAAACCAACGTGAACCGTCTTTGAGTGTAATTTCAATATCAACGACAACTTTGCCAATATCGTGAACTAAGGCAAG
>probe_971de63e0b
ATAAATTGCAGCGGCAGTCCAAGCGTCTCGTTGCTTAGATTGTTCTTCAGGTGCGACATTCGGTGGCAATATATAGTTTTGACGGACTTTGGCTGAAAAAGCAATAACTTCCAAACCGTG
>probe_191cf199d2
ATCGAGCATTCCGCCGATATGTGAATGATGATGTGACTCGGAAGCGGGTAACAGTTGCACCATTTCGGCATAACGCTCTATTGGCTGTTGATAAAGTGCCTCAAACATTTGACGGTTCAT
>probe_bab764f5b9
TGATACCTGTTGCCAAAGTAGACCCAGATATTTTTGGCGTAATTCCGTATTAAGTAGTTGGGAGGCATTTTTCGGATATAACCAGCCCTCACTATCCTGCTCAATAGCGAAAACATTGTC
>probe_1d0714d005
AGATTTAACCGAACTTTGAGACGAGGATTTACTTTTGCCAAGAATTTTTTTGAGAATTGAGTGCATTGAAATAGACCGAAAAAGATGATGTTTGCGTTGAAAGAAAGCCGTTTAGCCCTT
>probe_c88d252876
TGCCCTTTTGGGTAAGACCTTTCCCCTTGGAAAGGTTACCCTTATTCCCCCTTAGGGGATTACCCTTGCCCGTAAGGGCTCCTTTATCCTTTTGCCATTGAGCGGCTTTTATCTGAACCA
>probe_cd445a5e4a
AATTTAATTTATAAAGGGAGAGTATTGAACCAAAAAATAAGAGAACTCAGTAGGAAAAACTCTCTGAATATGTTGGAGGATTTTTGACTAATGCTGTTGAGTTGAGATATTACAATATAC
>probe_36888eba21
TGATGATAGTAATCTTATATTTGCCACCAGTACAAAAGAAATACGGCACAAAATGTGCCGTATTTTGAAAGTTAGCTATTTTTTAGCTGTTTAAGGCGTTCATCTTGCTTTTTTAGAATA
>probe_a4cc5e25d0
TGGCTTGTCCATATGGCCAACCCAAATGCAATAAAAGCAATAATCCAAATGCCGATCATTAATCCCATTTTGATTTCTCCTTCTCAATAAATTGGCGTATATTTCTACCGATAACTAAAC
>probe_1620212725
AGAAATAGGTAGCTATAAATAGACCAATTATACTGCTTATCTTAATCCAAAACTCGTAATTACTATACAGCATAGCAGGTACTGCAACAAAAGCTACTTTACCAACATCATCACAGAATT
>probe_3313b0b403
TTGACCAAGATTCAAGTGTCGAAATTTCAATGGGTCGTTTAAATAAGTTTAGATTGAGCATTGAGTCCTCTCGTTAAGTGAATAAAAAGGGAGACACAATGCCCCGAAGGGAGAGTATCT
>probe_709f930e25
CCCCACGGGAAATGCCTTTCGGCAAATTTATTAAGCGGCTTCTTCAAATACTTCGTATTTATCAGCCAGCTGTGCGATGTTTAAGGCATCCAGCATATATTGACAGGCTTCCCGAGCTTT
>probe_9942d6c806
CCCTGAAGCCCTGAAAATTGCCCGTTTATCCTCTCTTAACACCTTGATCCAACTTTCAATGTAGCTGGCATTTTGTGGCACGTCAGCAAAGCCTAGGTGAGAACACAAGAATGCACAGCC
>probe_e5acdb3e02
CATTTCAGCGACCAATTCTTCAAAAGCATAAACTTTATTGCCAAAGCGAGCTTTTCCGGAAACAATACCATCACGAGCAAGGCGAGATTGATGCCCTGTTGCGTGAGTCATTTCATGTAG
>probe_fef49e3e7b
CAGCACGCTATGGAATTTTTGTGGTGAATGAAACTGCTTCATTTCCGGCATCACGATATGGTCATTGCGTGGGTGGTAGTAAGCTTGATTGCTTGGTTTTACCATCACTTGCAAATCCAT
>probe_6a5f878571
ACCTTTCAACATCAAACGAATCTCCTCAAAAATAGCATACTGATTTTCGTCAGTCAGCTGTTCTGGGGTTTCAACCGTTTCATACCAGTCCTGTGGCAGTTTTTCGCACTGTTCAATATT
>probe_34cac19ccb
GAATAGGCAGTGCTTTTTAATCGAAGCGAGATGTTCGATTACCGGGTTACCATCGTCATCGAGGACAAGGTTGCCATCATCATCGGTTTTTTCTCGATCATACGGGCGATAGCTGACCGC
>probe_5741df770c
AAGGGTTGCTTTTTCACCTTTCCGAACGTGTCCACCGGCTTCAATAGCTGCTTTTGCAGTGATCCACTTGCGTTGGATATAGCCGTGTTCTGCGGCAGACAACCAAAGTAACAAAACATT
>probe_f85b9d9480
GATTCCGGAATACAATCTTCCGGATATGGCATTACACGGCATACCACCATAAGGAATAACGCTATCCCAAGGTTTAAGCCAAGGAGCCGTTCCTTGCTCTAAAGCGGCGATGATTTTATC
>probe_c3e821cc2e
GGTCACTTCTTGATATAAATCAAATTTAGGCTGTGTGTTTGATTGAGGGTTCATAAGTGTTTCTCCAAAGTTCGGGTAGAAAAATGGGGAAACACTATCGCCCTATGGGGAAGTCGTTTC
>probe_49c55dbbc8
CCCGATGGGTAGTTTATAAAATTTCAACAGCGACAATTTTCCTTGTGTTATCAAAACCGATTGAACTGCCTATAGCGTAGTAATTACGAATAGTCTGTTCATCGGCATTGATTAGGGTAA
>probe_21abc1765d
AGAAATAATCGCCATCATCGTAAATAACTTTAACAGTGCGAGGTTCCATTATCTCACCTCCATTAAAGCAAACGTTGAAAACAATTTGCAGCTCTGAAGTTGTAACTTTTCTCGGCTGCT
>probe_32ca7c8513
TCAGTTTCAGTAATCATTCCCTGTTCCAGCAAAATACGAGCTATGCCCTCATAAAACAGGTGCAGAAAAATGGAAATAAAACCTGTTGTTTCAACTTTGGTTGGACGGCAATAGTATTGC
>probe_979d2deb09
TTGTCATACCAAATTTTGATGTCATCTTTGAGCTTTTGAGATTCCACAACTCGATATACAACGTCTGACACGTTGATTAAGTTACCGTGAAAATTAAGCCAAATCGTATAACGATTCCAA
>probe_9af236b6c1
TCTCCTTTTTTCATCGGCTCAATGCAGATGTGAAACAGATATTGATAGACTTTATTTTCAAGGTTGCGGTTATCCCAAATATATTTAAGTTGCTCTAAATTGTGTTCATTTTTCATAACA
>probe_616bf87d32
TTTCTCCAAATTAAAAAGTGGAGAAACATTTTGCCCAATAGGGAAAATATTTCCCCACGGGGTGAAAATTAACCACTACAAGCGGTCAAATTAAAGTAAAAATCTGCAAATTAGGCGTGC
>probe_e7e9e3196e
AAGTAGGCAAAACGTGCTGCATTATGGCGAGCAGAGGCAATCGCCTCACCAATAAGCTCTTGTCGATAACCACTAAACGAACGGTCATTCGGCGAGTAACTTATTCCACTCAAGCGAGCA
>probe_f3a46822b2
AGACCTAACTGAATTTCACTTTTCTTATCGGTAACAGTTGCTTCAAAATCAGCATAACAGAGTTGCCCTTGACAAATCTGCTCTATAGCTGCTTCAAAATCACACATATCACCAAATGCC
>probe_23df0e3c5e
CAATCAACAAGCTCTGAATAAAACTCAGAAGGTTTACGTTGCAGTTCTACTAGATATTTTTCCGTATTAAATTTGAAAACGGTTTCCGTTTGATACGGCGAGGCTTCAATAATTTGATAA
>probe_f2efee24fe
CCGACCGATTCCATTTCACGGGAAATATCTTTGATGTACTGCTCCAAATCTTCGATAAATCCGTCCCACAATGCTTTGTATTTATCCACTTTTGAAGTAGGAAAATACCAGTTTCTTCGA
>probe_ff62ad7bac
GCATCACTATCATTGAAAAACACTAACTGATCTGCAGTTTTAGCATAAAGCTCCATCGTATTCCAATGCGAGTAACGATACCCAAAGCGATTTCGTATAATTTCAAAACCAATATCATCG
>probe_295111de0a
TGGGTTTCCCAAGATTCAATGTGCGTTAGCAAATTAGCAAACATTTTCTGTTTACGTTTCTGTGGATTGAGATGATTGAAAAGCTGGATTAGATCATCTGTACCAAGCCGACCATAAAAT
>probe_d7cf70ebca
GCGACTCCATCTCCTTGACAATGGCTGAGTGAATACTCCATATCTAAGGTATCCGGAAAACCAGCTTTGACAAGAGCGTGTTTAAAATAAGTGTTTAATACTGAATCTGACATAATGTTT
>probe_7fc1068bd1
CTCCAAAATAAAAAATAATGGGAAACACTTAAGCCCAATTCGGGAAAGTATTTCCCGATAGGGTAAAAGGAAGGTAAAACGGAGAACAAGCTCCTCGGGGAACTTGTTCCCCTATGGGTT
>probe_3aeccf7794
AGAATGGAGTTTTGCTATTTAGACTGTGGCTTATCTGATTTTGTAAACAAAATATCTCGATTTGCCCAAGTTACTAGAACAATAAAAATTGTTGCCAATAACGCTGTTCCAATAGCAGCA
>probe_61c3de71e5
CCTAAAAAGTACGGACTCATTTCGGTTCTCCTTGCTTTGAATTAAGTATTTTCTCAGAATGATGTAGTGCGATATGCCCGATAATCCAAATATACAATCCCCACAAAAAAAGAACAAATC
>probe_ca5bee3970
CTTCCGATGTGGAAATCTGATCATTGGAAATTACCATTCCGACAAAACCAGCTCCCATAAGATAACCAGCTTTTCTAAAATCTTCTCCGATTTTAGCTAGTACTTTGGGATTCATTTTGT
>probe_9e54a59ef9
AAAAAAGCTTACCAAACATTGAACCAACTATGAACGACTGACAATGAGCTTGCCGTCTTGCTCCGATACACTCAGAAAGCGGAAATGCAGTCCTTGTCGGGCTGGCATTTGTTGCATAAA
>probe_b1f0d15905
TCGCACGCTTTGAGTGCCTTTATCTCGATTTTGCCAGGCTTCGAGAGCTTTATGGCTAATTTCGTGATGTAAGGCTCGATGTTCCGGTGTCCATTCATTGAGTTTGATTGGCAAAATATC
>probe_9938f373dc
TCCAACACAGGAGAGTTTGATATGAACTGACATACATTTCTCCAAAATTAAGGGGAAATGTATTACCACAAGGGAAATAGCATTTCCCCGATGGGTGAGTTAAATTAGATTAAAGAGAGC
>probe_9982e18988
TGAGTACCAAAAACGGTAGCCATACCACATAAAAAGGCAATAATCGCAACGAATAAAGCCCTGAAAAACATCTTACGCTTAATGCGAGAAATTTCCTGCTCATATTCAGCTGCTTGCTCA
>probe_935d7f9499
TCTAAGCACATTTGCAATTCTAAGGCTCGCATTTCATCTTCTTCAGCAATTCGTTGATTGATGCCTTTGGTTACCTCGACATATTTGCTTTTAGCTTTATGTTTCGCCGAAACGAAAATA
>probe_6ead15cd5e
TTACCGAGCTTATTGCCAAGTTTCCAAAAAAGAGAAGGTTTTGCGGTTTTTGACGATTCAAATGGGATCACATCCCATCCTGCGGTTTGTTGACTCATAGCGAGTTCTCCTATAAAAAGT
>probe_14d8a5147b
TAAATAAATAAAATTCCTCAGGAGATCGCAATTCCAAGGGAATTGAAATATCCCTCGGAAGGTAGGTGTTTAGGTGGCATTCCTGCAAATTTGCAGCGTTCCCTTTCAGAATGCTGGGAG
>probe_f32667c0dc
ACATTTTGGGTAAATAACTCAACTACCTCGATGGATAGCCGCCGCTTCTCAAGAGTTATGCGACTTTTAAGGGCTGTTTCCACAGCATCTTAATATTCCATATCATACGAAATCCATTTA
>probe_ffe4f7683d
TAAAATCAACCATTTTTTGCTCAAAAAAATATCTCTTTTTTGAAAAGAGTTTTTCCTATCCTCTATGTAAAAATCTCGCTAATTTTCTGCTTATTTATTCGGAAAGAGAGTGATGAAAGC
>probe_eca4556773
AAGTAGATTTCTAGGATATTTCAGCATAGTAACAGTAGTGTTTTCTGTAGTGGCACAAGCACAGCCGAATATCATTGTCTATACAACAAAGATGTACCCCATTCAAAATTCACAACTTGC
>probe_a26a7de827
ACAGGCTACTATTGTAAAAGTCAAACCACACCATTTATACCCTATTTTCTAAGTGGATTAGATTTCTTTGCTTGGCGTGAAAATATGCCGGAAATGTTTTATCCGGAAGCTCTGATTCCG
>probe_e64ee859fb
GGAATGCGGGAAGTTGGCCGTGTAGGCGATAGCTGGGGAAATATTTACCCACGTTCCGGTTGGGTAACACAAGCTCACGATTATAAAGCCTCTGCAACCATTGTGCAGAGAGTTGCAGAC
>probe_3e06f4391a
TGTTGTAAACGCCGAGGGCAAACATTCCTTTACAGTATTGATTGGTCACACTAAAACGAGGTCTTGCAATGAAATCACAATTTAAATTCAAGAAAACACATCTATTAGTAATAACAGTAC
>probe_3b98c47abc
TTAAAGATGGCTTTAAAGATTTAATGGGGAATGTCATTGATTCAGCTAAAGGTGCGGTTGCCAGTATGCCTGCAATGATATTGCAACGGGCCAACCCTCAACTCTACGATTTGCTGACAA
>probe_7f0feccc2a
ATCAGGAAGCTGATTATATTCTTGGTAAAAATTAACCTTATAAGGAGTTACATTTATGCGTAAATTATTAGTAATTACTGCTCTTACACTCTGCACGACCCCAGTATTTGCAGCAGATAA
>probe_b2533f4054
ATAATGCCTGTATGGCACTAGGGCCAGCCCACGTTAAAAAACACAAAGATCGGTAGGTAAATCCCTTAGGTTTGAAAATCTAAGGGATTTTTTTATTGTCATGCTTGATTTGTACGGTAT
>probe_c477e77183
AAATACGTACAATTAAAACTAAATAATTCAAGGAGAAAATATATGGCAACTGCAACCGCACGATTTGAAGCTAGAATGAGCCAAGAAGTTCATATGCTGTTAAAACGAGCCGCTTCTCTT
>probe_04ed77cab0
GAAGGGCGTAGTCTTAGTGATTTTGTTGTTGGAGCTGCACTATCTGCAGCAAGAAAAACAGTTGAGCAAAATGATATTATTCGATTATCTGTGAATGACCAAGAACTTTTTGCTAAAGCA
>probe_46d0b5f77f
TTGATTGATCCTCCTGAACCTAATTTGGCAATGCAAAAAGCCTTGGCATTAAGCTCACAGATTCTGGGGGAATAATGCTTTCGGGATTGAAAATAGAGTCATTTAGCAAGGAATTTAAAC
>probe_337fa82d9e
GAGATTGTTTTGATAGTGAATCTGAATTATTAAATCAATATCTCAAAACTCAGGTTTCACAAGATATTAAAAGACGTATTACTTCTTGTTTTTTAGCTGTTAATTCTGAACAGACAGTAG
>probe_5aa8a7b62f
TAGGATATTACACACTGGCTTCAACAAGTCTTTCATTATCTGATTTACCAATTACATTACAGAGGAAATTACCAAGATATCCTACGGTACCTGCCGTCCTACTTGGTCGATTAGCAGTAG
>probe_2f14308ef2
ATAAGCGTGTAAAGGGATTAGGGTTAGGGCAAGCTCTATTAGGTAATGCACTTAAAAGGGTACTTCGTGCAGATATAGCAGCTTACGCATTAATTGTTGAGGCAAAAGATGAAAGTGCGG
>probe_8a08fb43c9
TCAATTTTTATCGTAAATTTGGATTTATTGACTTTGAAAATGAGGCTAGGAAATTATTTTTTCCACTAGATAGGGTGAGATTATCTTAATGGAGAGTGATTATGAAAAATAATTTTGGTT
>probe_3321d53060
ATTGGTTAGGCAGGAAAATTCGAGCTTTTAAAGAATGGAATCATCCCACTTTTCTCAAATATACATATATTATATTATTTCTCCTAATAACTTATCAGCTAAGGCTATGGTTATATGCTG
>probe_ab2474fd3b
TATTCGGAGCAGTTATATCCTTAATTGGTATTGTTCTGTTAGCTGATTTTATGCATGAGAATAACGCAATAACACAAAGACGTAATATACTTAATGAACTTAAAGAAATCAAAAAATTAC
>probe_725a2f381b
AAGAAAACGACTGTATTAAAGAAAATTTAACAGGATCCCATAATGGTACTGGTAATGGCTGTTAAATTCTAAATAGCTACAATTTTCAATAAAACTGTAGCTATTTTTTATTAAGAATTT
>probe_b713592b7a
ATTTTAGTATTAATTTTATATTGCACCACACTATTTCCCATATCTCCGACTTTTACCAGCACAGAAGGTAAACCTCTCACAGTTAAACGGGTAGGAAATGATTACGAGTATTCGTATGAC
>probe_345ac78874
CATTATAAGTTTGATGTTCATTTGATGAATACTTTATAATACCTTTGTGGTGCTAGAGCTAGCCCAAGTTAAAAAAGACAAAGCTCGGCAGATGAACAATTGTGGTGTCAGAGCTGACCC
>probe_a45b0bc17b
ACGTTAAAAAACACAATGCTCGGTAGGTAAATCCCTTAGGTTTAAAAAATCTAAGGGATTTTTGTTTAAAAGACTTGCTCTTTATTATCAGGTGGATCTATCATAATTTAAACTCTCTAA
>probe_28af5fbaa1
TGTGTCAGGAGATAAAAATGTGTAAAAAAGCTTTCCCATTATGGGGCTTAATCTTCGGATTACTGCTATCCACTTCAGCATTCTCAGTGTCTAAAAACTTCAACTATCAAAACATATTGA
>probe_8542a3c1cc
TGGAATCATTACATTTTAGTGAGAATATCGAGCTTAGTTCGTTATCTAAAGACTGGTTACTTTACAGCGATAGAAATACGTATCATAAATATCAAAATGACGAGTTTGAGTTTCAGGATA
>probe_19b3e9d757
AAATTGAGCAAGCTGGTAAGAAACTACAAAAACTGGTGGATGACAGAAAATCTGAAGAAGCCCCTATTGTTTTCACAATTCCTGTAAACTCAGAATTCGGGAATTATGATTTTGAACAAG
>probe_2c8f1eb604
GTAAGTTTGAGTACCAACCCCTGATGAATGGGCATATGTATATTTCTTCTAATCAATATACTGAAAATTTGCCAAGAAAAATTAATCTGTATGTTTCTAATCCCGAGTTTATTGACGGTA
>probe_9282027ce0
TACCTATGGGCAAGGATAAAGCTAAAGAGTTTTTACAGAAGCGTAAAAATTCTTTGGGAAACATAAATCGCTCTGTTATATTGTATGTTGATGTACAATTTGAAAAAGCAGAAGGATTAG
>probe_5f7b72327d
ATAATTTAACAGGAAAAGTTTTATCTTATTCTGTAAAAGACAATAAAGATAAAGTAATTTATAGTAGTCGCCAAAAACAATAACCTTTTATCTTAGGAAAGATACTATGAAATTTATCGA
>probe_c9a896d419
AAGATGAGAAAATATGATTAGAAATTAATAAGGTAGAGATTAACCTCTACCTTATTGTTTTATTTGTTAAACCCTGCAGATATTTCCTTACCGCCTTTCTTAACTAAATTACCACCTTGA
>probe_622c96929b
GAGCCTGCGGATTTACTATCTAATGAATCAGTAGTAAAACCGGCAGCTATATCTCCTATTTTTACTCCAGCCCACGACATACTGCCTAGCCAAATCGCCGGTAAAACCAAGAACATCGAA
>probe_ba81a48c7b
CCCATCACAAAATTGACGATAAAATCATCTTGCGTATTTTCAAGGAAATACGGATTTATTCGACTATGTGCACTGGAATCATATAGAGCGGATAGTAGCCAAGAATCTAACCATCTTGCT
>probe_126c522a53
AATTCCCACCAGAATGTCAGTGATACCAAAGCAAAACTCACAAAAGTTAATGTAACTAATGTTTTGAGAGAATAACCACTCATCACAATAACCAGCGGAGTAATGATGATCACAGCCATC
>probe_6c66c86422
AACATAAAAGCATGTACCATCGGCAGTGCTTGTCGCATTGCATCGAATGCTGGAAAGGCTGCAAAGCTGGCAGCTAAGCTTCCCACTGAAGATGTTAATCGAGTCGTTGCATTTGCAAAT
>probe_950c6398b4
GTAGGATCTAAATTCCCCCCATACCCGGGATAAACTTTCCCTCTCGAAATATCCATATTCTCTGCTCGTAATACAGTACGGAGTATGGATTCATCCGCATTTTCTTTGCTGCTAAAAAAA
>probe_a6f230ad52
TCAATCACTTTTGCAGAGAAGTTCTGTTTGACATCAGCTAATAAACGATCTTTTAAACCAGTATTCGCCGTATCCCACCACTCTGCACAATTTGGAAAACCACCTTCCCCATTATTCGGC
>probe_b1dad23a8d
AATCCATTATCCCGGGAAGCATTGTAGGGAAATAGACTATGAGGTTGTTGAGCTCGATAACGGGGATAAAGCTCACTGTTTGTCAAAAGAATACGACCACCTAACCAGCTGGTTTCACGC
>probe_63fe63fc63
ACCTGTGCCGGAGTCAATGAGAGCTGACTGCTTTGAATTTTCTGACGTGCAGGTACATAACATTGTTGTACAAATAAGCGAACCTCAGTCAATAATGCAGGATTATTGATTTTTTCATGT
>probe_cb41a10af1
TGGACCTCAAAGCGAACTTGACGTAAATCCGGTTTACACGGAATTGAAGCTGTTAATGCGTGTGTAACTCCTTTGTTGATTTGATGGAATAATCCCCACCAAAGCGGTACTCTCGCTTGC
>probe_0f0222d6ac
TGGTTGCCCAATTCAGAGTTCATTTGATTATAACCACTATCCTCTGGTGAGGTTGGAATACGGTAGCCACAGGCTTTGGAACGTTCAACATTCAGCTCAATATTGTTAAGGTTGATAGGT
>probe_e863c9807b
ATCATCGGGGCCAAAACTAACACTACAACAAACATCGCCGGATAAAATTTAAGGCTGAGCCAAGTAATAAGTAAATCTCCTTTATTACCTTCGTCCTCCCCTTGCTTTTTAACTTCCATC
>probe_dcc26f5025
CATGTGCCGATTAAAACAAAAATCAGCGGTAGTATGAATAGACCGGTTTGAACCAGTACAGCAAAAATATTATTGTTAATGATCCAAGCTAGTAAGGTCAAAAAGTATTCTAAGTAGCTA
>probe_ffc38b9e1d
TCTACGGTAAAGGTCATCTCATCCTCCTTAAAGTAGATACAGTAAATTAATTCCCTCTATAAGGGGGATAGCAGATAAAATCATCAGTCTGGCTTTCAATGGCATTTGTCCTCTTCGATT
>probe_5a8e5c4eb6
GAGTTTTACCATTAAGAACCAAATAACCCCATATAATACAAATCGCCATCCCAACCATGCATAACGGGTTTCATAGAACCACGCTTGAAAATTTGTGGTAGGGAAATAGGTCATTGCCAG
>probe_7b853b057c
CCAACCAACAATAAGTAGTAGTAAGATAATACCGATGATAATCAAGGTTGTTTTTAATACAGCTCTCACCTTTTTCATTTTAGGCATTGTCGTATCAGGCTTCATTAGTATCCGTTACCT
>probe_f54c3ad3bd
CGTTATGCATAGAGTTATCCACAATTGATGTGGATAAGAAGAAAAGATTACTTTTCAAATCCAATTGCTGAGCAAGGAATGTTGCAAACCAGTAAGCATCCACATGATCGGCTATTTCGA
>probe_19c3c271e3
TGACTAAACGAGCAGGCCATTCACGGTAATTGGAAGTAGGCAGTAAAGAACGCCCCGTCACATTTAGTAATAAGTGAACAGAGCCTTTCTCGCCGCTAAGTTCGATAGCCCAGTGGTTTT
>probe_dda3cafb79
GCACTACCCGATGAGGGAATAAGGTAATCTGCTTCCCGATACCGATGAGTTGGCGAATTTGTTCACAAAATCCAAGCAGTTGAGTTTCTACCGCCGAAGATACAATCCCTAATGAGGATT
>probe_43940866cc
TTTGTGGTCCGACATTAAATAGTCGATAGTGTTGTTTCATCATTATGCAATTCCCCTCGCTTTATCAATACGAGCAGCGACTTCTAAAGCAGCATCTAATTCAGAATAACCATGTTGCAT
>probe_8d0a8089c5
CATTAATTGCCGACGTTCTGCTTTTTCGTGTTTCTCGGTCATTCCTAAAGCCAAAAATAAACTCGGTGGTACAACACGGAATAGCGCTTCCATATTTGTTGCCAATACCACACCTTCGGT
>probe_e54b1582e3
ATATTTACGATCTGATTTTTTGGCAGATAACAACATCGTTTTCTGAGCTTCGGACAGTTTCCGGAAGCGATTGATTTCATCAATTTCACTAGCAGACACATTCAACAGTTCCCACCATTC
>probe_e1ff5cb3b8
GACCATTGAGAGCAATTTCGCTGCTTCATTGGGGAAGTCATCCATATTCTGTGTCGCAAGCCACAGCCAAATCCCTAATTTACGCCACATTTTTGAGCCTTTCACCAAGAATTTCGCTAA
>probe_69db2962e1
TAATGGGTTGGCAGTGATAATGTGTGATTCATCGGTTACATTCAGAATCATCCTGTCGCTATGCTGGTATTTTTCACCGAGACTGTTGATATGGTTAATGAGTGAAATATAGGAAATGGC
>probe_d850f65874
CAATTCTGCTTCATAACCTTCCCGGGCAAACATGGCTAGATCAACCAATGTCAGATCTGCTTCCGGCCAAATTTCGCCTTCCCGGTTGAAAAATTGTCCATTGACTCCGGTACAGAACAT
>probe_b80a0de00d
TTCCAATGATTCTGCCATTTCGGCCAAACGAGTACGCCGTTCTTCACGAGTATTTTCATCACGGCTTATAGCCTCCAATGCCTTTTTCACATCTTCAGTTAGCGTTTGTCTGCCTTCGGA
>probe_91f08d1eb1
TTTAGTTTGGCGAGCCGCATTTAAAATGGCACGTCGAATGGCTGCTCTGTCAGCACGGCTCATTTTTTCATCTTCTTTCTTTTCGCCACCAGTGATCATTAAACGTGCTGTCAGCTCCAT
>probe_88d988d0db
TTCGGCCAACAAATCTCGTTGCATATCGCCTTCATCATCAGTGTCATCGTTATCCTCAATGTCTTCCGGCACATCTTCCGGATTTAATTCCATATCCAATAACCGATGGGCTTCTGAAAA
>probe_d897ce2a6c
GAGCGGTAAGACAATGCCACTGTTTGGGGCTAACGTAATGCGATTTACGGTCAGTCCAAAACGTTCTGCATAGTCCGCTAATAAACCAAATGAATTTCCTGCCTCCACAACAAACGTCCG
>probe_d443d2e0f3
AGGACGATAAACGGCCATAGCCTGACATAATTGCCCACATAGTGTTGCTGATTTTCCTGAGCCTGTTGGTCCTAATAAGAGTTTGTGAGCGTTTTTGGTTCTGTCTTTACGGTTAAACGG
>probe_872317a49b
ATCGAAATTAAACGGAGCTCCTCCTCGATTAAAGTAAGTAATCCCCGGATTACCAGTGCCTGTATCTCGACCAAAGATAGGCAATAAGTTTGCCAAATGTTGTACAAAATAGTACTTCGT
>probe_40a31f2a6f
GTAGTAATGGGATTTGGCATCCATCTGCGGATTAAAATTCATTGGTAGCCAACGTAGGTAACTATTAAGAGGAGCAATTTCTGCGTTTTCCTTTACCGGCTCTAAATTGTTACTGAGCAG
>probe_1961e75118
AATTGTTCTTAGTTGGCGAGATCGAGTACGCAATTCCTTTTCGTCCTTACCTCGAACGTAAAATGCAATAGCTGCTTGATAGAGTTTATGACCCTCTTTAAGATAAGCCTGTACAGTTTG
>probe_a1ab19c6f4
ACAGTCTTCTTTTAGGTATTTTGACTCAAAATTCTCACCCACTGCTCGACTACTGATTTTTTCTAAATGTGCTTCCAACTTATCCTGAGGATGGATGACGATGGTAATTGCCATGATGGT
>probe_6f1795bbea
TGATTCTGGCAATAGGTCAAATAACGCATTAATATTACGCCCACGAGTAATCTCGCCGGTCATTAAGCCCACTTCTGGTTGTTTTCTTAAATTATTGACGACAACAACCTCGTGTGGCTG
>probe_7a53f3cd9e
TCCGTCAAAATACCAATAGCTACCTTCATTTCTCGGCTGTGAATAAAATAAATCCTCACTGAAATCAGTAAAAGCTAATGGAAGATCATCATTTGAGGTTTGTTTGCCAAAAAGATGGTA
>probe_5eb0c286cb
ACAATCATTGTTGCTTAATCCCTCAAAATTAATAGATGGATTAGGATTAAACCAACGCAATAACCATTGGCGAATTTGTTCACCATCTAGCCGCTGTAACTGTAATCCAGCCGTTGTTAG
>probe_6a2ed1b9c6
AGCCCCATTGATTCGGGAACAAGCATTATTAAGCTGCTCAATAATAAGATTTTCATTGGAATCATTGGACTTATCTACATATCGATAAATCACCATTTTGGTACTCCGAATACGTCCAGA
>probe_e19fd51c72
CGAGATATAATTCCGTAGCTGATCAATATAAGGCTGTAAATCATCGCTATCTTGGCAATAAAATTGCACGACGTAAGGATTTATATCCAGCTCATCAAAGCTATCTTGTAAGGCATCTTT
>probe_d7ae3b71bf
GACAAGATTTCGTATCCTGCTTAAAAACTCAATACTACGTCCTGCTGTACCAATCGGCTTGATATCAAATACCGCCCCGACACTACGAGCATCATCGAGGAGTATCACACCGTGTTGATT
>probe_fbd73dcd05
CAAATATTCTCCCCAAGGTAGATGATCAATAAAAGAGGGGGCTTGTGAGTATAACCGACGGTGATGCTGTGACAGGGTGAGTTTTCCACTGCGTTTTAATGGTTGAACCTCGCCATTTAC
>probe_eeec370108
TACATAATCAGATCCGGATTAGGTAAACGAGGGAACAAGTTATTAATTTCATTTTCTGCCGTACGGGTATAGGCTCGTTGCTCAGTGTTAGGAATATAATCGACAGGATCGAGTGTTCGT
>probe_dd2ad355fc
CCTTGTTGTGAACGGTATAAGTGTAGATCGTTATTACCTGCTCCTTTATCCCAAATATCTCGCATCGTACTGCCGTTAGCGGGTAATAATTCTTCAGTTGAAGTTGTGCAACCTGTTATC
>probe_2d42ac21cd
AATAAGGCACTCATCATTATGCAATATAAAGCTTTCATTGTTTGTTCCTTTTAATCAAGTTGTGTATTAGTTGATGTGTTTCCGTATTTCACTTTACGTCCTTTGGAGTTGTAATCGATC
>probe_2c592df3a5
TCAATCTCTTTCTCGATATGAATAGCGACACGATGTCCAGGTGGTACATAGACAGCATCAAAGTTTTCAGCAAAACGCTTTCTAAACCAGTCGGCGGATTCTTTTAAACCACCGCCGATG
>probe_eac744a149
GCTTGCCCTAAGATGAACTTACCTTGATCACCGGTAACAGCTCCAACAACACTATTGCCATCAACTACTGTCGTTGTTTGTGATTGTGAAAACCCTTGGGCTGCGGCACTGGCAGCCGCT
>probe_50d19d25ba
AAGAAGAAATTTGTGCCTAAATATTCTGGTGCATTTGTTTTTCTCTCCCCGGGAACACAAGGAATGCCTGAACTATCAGATAACCAACCGATATTCTCACTATTCCCTTTGTTAGTCGTG
>probe_774a5ee643
CTGACAATACGCCCATCATTGAACACAAAGGTCATACTTTTTACATCGCCTCGTACACAAGATAGAGTCCAGTCGCCAGTAGCTGTACCCGAAACAATCGCACCTTCTACATCAAGTAAT
>probe_4424cfbc0e
TCAATACCATTGGCAATGAGATGGTTTAGCCTTAGTTCTCAATGCTTTTAGCTGATTTTCTAGGATATTTTGGGCGATTTGCTCCAATCGGTCGTTAAATTCTCGCAAAAACTCCATAGT
>probe_6f1796aca0
CTGCCGATACTGTTCTGATGACAATAGATTAGAATTTGCGTTATTTTGCGTTTTAGGCGTGTTTGTTGGTGTGGGTGCTACCTTACTACCATTTTTATTTTTGATAGGTCTTGTAGGCTC
>probe_d54aa8febe
TATGAGAGCGTTTTCAGACGTTTTATTAGTTAATCTTTCGCCTGATTTTGATATTTGGCGATATTCTTGGCTAGAATTGCCTGAATATCCTGTCCGCTGTTCGTTGCTCGTTTGGCGACT
>probe_40801369c5
TCCTGACGAAATTTCTCGTCCGTTGCCATTCTCTCGCTCGCTTTCGCTGACTTGTTCAACCACTCTTGAACCCAAGAGTTGTTTTGCTCGTTCATCTGATTTTTCCTGTGTCTGTGATTG
>probe_8325b6c8c2
TGTGGATTTTAAGGTTTGGTAAGCCAAAACTTGCTCGTTATACGCCAAGGAGGACACCCGGCGCAAGGTGCTGGTAGGCGCGTGGATACTCGGCAAGGTTGAAAGCGGCGAGTGGCCAGA
>probe_4decca79ff
ACAGCGCCTGCTCGATGGGTTGGATAGCTACCTAGAGCGCGACCATGATCGGGCGCTGTTCGGACTGCCACCCAAGGGGTCGATTTGCGGCCACACCTTTGCGGTAAATGAAAAAGGTAT
>probe_b17f9e43e1
CGTTAACACGGTGAATAACATCCGTGCAGTGTATCGTCCGCAGGGATTACCGCGTCAGATCCTGGCTCGCGCCTCGCTGAATGCGAACACCCTCGACGAGGCCATCACTATACTTACCGG
>probe_2fcc7f9a37
CCAGCCGCGATCCGGGGCGTTTCACCATACGCTCGGGCAGCTGGGCGATGCGCGGCTGTTCAGCGTTGAGGCCACCGGTCAAGGCTGTTCCGTTCTACCCCTGACGACGGTAACCGGGCA
>probe_0205fcb271
TGCCAACCATCTGGTGCATGCGGCACTGGCTGGCGTTGAGCAGATCGTTACCGACAGTTCAGCGTCGCGGCAGTTACGCCTCGTGCAGTGGCGGGAAACGCAACCTCCGTTTGACGCCGC
>probe_14223e988e
GGCGGCAAAAACCATTCTCTCAGATACCCATGACGCAGAACTGCCAATTTACCGGCTGGCTGCCGACGATCCGGATGAGGAGAACACCCTCGCCACGGCAGTTTTCACCCTCGATGCCAA
>probe_34d959b574
CCACGTCAGGTGGCAAATTTTCGACATTAACCGCGACGATGCTAAATTTCATGGAGAAGTGCGTGGGTGAAATAGCCGGTCGTCAGTCATAAAGGGCAGGGGAGTACCGTTGGCCCGGCG
>probe_4ad21676c3
TTCGATAGTACCGTCCGGATACTGCCAGATATCGGCGTCCAGGGAGATGTCCTGAAGCGCGGTGTCCGGAATTTCAGGTTTGTGTCTCTACAAAGACTAACTATCAGAAAAACTCATCGA
>probe_8cf8b201ae
GCATCAAATGAAACTGCAATTTATTCATATCAGGATTATCAATACCATATTTTTGAAAAAGCCGTTTCTGTAATGAAGGAGAAAATTCACCGAGGCAGTTCCATAGGATGGCAAGATCCT
>probe_2827276c10
GGTATCGGTCTGCGATTCCGACTCGTCCAACATCAATACAACCTATTAATTTCCCCTCGTCAAAAATAAGGTTATCAAGTGAGAAATCACCATGAGTGACGACTGAATCCGGTGAGAATG
>probe_d79005a8c3
GCAAAAGCTTATGCATTTCTTTCCAGACTTGTTCAACAGGCCAGCCATTACGCTCGTCATCAAAATCACTCGCATCAACCAAACCGTTATTCATTCGTGATTGCGCCTGAGCGAGACGAA
>probe_bf05ab85df
ATACGCGATCGCTGTTAAAAGGACAATTACTAACAGGAATCGAATGCAACCGGCGCAGGAACGCTGCCAGCGCATCAACAATATTTTCACCTGAATCAGGATATTCTTCTAATACCTGGA
>probe_d733bc260e
ATGCTGTTTTCCCGGGGAGCGCAGTGGTGAGTAACCATGCATCATCAGGAGTACGGATAAAATGCTTGATGGTCGGAAGAGGCATAAATGCCGTCAGCCAGTTTAGTCTGACCATCTCAT
>probe_4721361c90
CTGTAACATCATTGGCAACGCTACCTTTGCCATGTTTCAGAAACAACTCTGGCGCATCGGGCTTCCCATACAATCGATAGATTGTCGCACCTGATTGCCCGACATTATCGCGAGCCCATT
>probe_f2bf5a26b5
TATACCCATATAAATCAGCATCCAGGTTGGAATTTAATCGCGGCCTCGAGCAAGACGTTTCCCGTTGAATATGGCTCATAACACCCCTTGTATTACTGTTTATGTAAGCAGACAGTTTTA
>probe_d99852cf63
TTGTTCATGATGATATATTTTTATCTTGTGCAATATAACATAAGAGATTTTGAGACACAACGTGGATTTGTTGAATAAATCGAACTTTTGCTGAGTTGAAGGATCAGATCACGCATCTTC
>probe_227053a793
CCGACAACGCAGACCGTTCCGTGGCAAAGCAAAAGTTCAAAATCACCAACTGGCCCACCTACAATAAAGGGGTCGTTTGCGGGAGAGGGCGAAATCCTACGCTAAGGCTTTGGCCAACGA
>probe_ad587b53f7
TATTCTCCGGTAAGATTGATGTGTTCCCAGGGGATAGGATAAGTCGCTTGATATCTAGTATGACGTCTGTCGCACCTGCTTGATCGCGGCCGCGATAGCTAGATCGCGTTGCTCCTCTTC
>probe_bb4cfc115d
TCCATCCGCGTTCCAAGCTGCGGAAAGGCACCCATAAGCGTACGCCTGGTCGAGCAGGCGACGCGGATCGACGTCCAGCGCACGAGAGAATGCGTCCGCCATCTGTGCAATGCGTCTAGG
>probe_203392a636
ATCGAGACAAAGGTCGTCTCTGTCAGCCGGATCGTAGAACATATTGGCGGCGCCAAAGCCCACTTCACCGACCAGACCGACGGGATCTATCACCAGCCAGCCGCGACTGGAGAACATGAT
>probe_e06ea0fc74
GTTTTCATGATGCAGATCGCCATGTAGCCCACGCAGTTCCGAGGCATTGCTCATCATTTGATCGGCTATAATCGCCGCGTGGACGTAGTCAGTTTGACAACCTGCGTTTTGATCATCGCG
>probe_05a008d5d6
CGCCCGCTGAAACAAAGCTGCAAAGCGATCCCGGATCGGGAGAAGGGCAGAAGGCAGGGGTTCCTCAGATGCGGCATACAGCTTCGCCATCAGTTCCGCTGCAATTTCGGTCGCCTGGTA
>probe_f6fe572dd0
GTCGCCGTGCTCGGCAACGATGTGAGAGAGCATTCGCTCCCCGGCATATTCGAGCAACATCAGATTGTTCTCACGACCGAGCAACCGGACTGCTCCCCTCCCATTGCGCCATACCAGATA
>probe_9ba30f2209
GTCGGCCCCGCGCAGTTCATCAGCAATGTCTTCTATAGGTTTCAATCCCTTGACGATTGCAGGAGTCCCGTCTGGCAATGAAACTTTCCAAACGAGGCTGGAAAAGGTGTCCGCAATGAG
>probe_159beff6e5
AACAGGTTGCGAAACGTGCCAATGAGCAGGAAAAACAGGCGGCATGAACATCAACCCCAAGTCAGAGGGTCCAATCGCAGATAGAAGGCAAGGCGTTCGCGGTCGGGGGCTTCGATCCCC
>probe_2332ec82c7
AATACATTGAATAGGACAGCGAAGGCGCGCTCTGCTTCATCTGGCGCTGCCCAGTTCTCTTCGGCGTTAGCAATCATGAGTGCCAAATCGGCATAGCGATCTGCTGTTCCGAGCCGCCCA
>probe_d0c7812075
AGGTCGATCAGACCCGTGCATTGAAGAGTTTTAGGGTCCACCATGAAGTTCGGCATGCAGGGATCACCATGGCAAACAACCATATCGGTGCGCTCTTGGTCGAGCCGCACCGGTAGCTCT
>probe_573ebaa382
CGTTCGACACGAGCCAAAAGATCGAGCTGCGGCGTACTCTTGTCCTCGTCCGGTAAGAAGTCGGGATTGACGGCATTGCGGGACACCACATCAACGGCGCGTCCGAACATTCGCGACAGC
>probe_0a39083d0f
CTGCGCTCAAACGGACATTGATCAACCGATAGGCTGTGAACAGCGCCAAGTTGCTGCCCCATTGACGGCCACGCTTTGAGCAAATCCGCTCCAGACAGATCAGCCGCCGGTACTCCCGGA
>probe_6d0707e006
ATTGCCGTTATCACCAAGCATGCACCCTCCTGTTCCTCCTGCCAGTTGATCACCTCGGGGCAAGCCACACCTCGACCTTTGAGCCAAATGAGGCGGTCACGCTCTCCAGCGAGCTCACCG
>probe_f76defc8f1
CGGCGGGAAGCAGGTGCGATTTTCGCGAAGGCATGCCCGTCACCACGTCGAAAAACAAAATCACCGGATTCTCCGCCTCTGACAGGCAACCAGTCAGAATGCGATTCACCAAAAAAAATA
>probe_eaa0f837be
TTAGTTCGATTCAATGGAGGTTCCTTCAGTTTTCTGATGAAGCGCGGAGGTGGCTTTGCCACGAATACCATCTGTGCCGAAATATTTGCGCACCATAAGGTCGATTATCCTGTCGTCGGG
>probe_198a229ace
TCGCCCTCAAAGGGGACATGCCTGCTGAACCGCGAATATAGAGAAATATCCCGAATGTGCAGTTAACGAATTCTTGCGGTTTCTTTCAGCGCCGCCAATACCGCCAGCCCGTCGCGCAAG
>probe_f4b2982b2d
GGGCGCGGCTCGTGTGTGCGGATGAAGTCAGCTCCACCTGCGGCGGCGGCAAGCTCTGCAGCGAGTGTCGCGGCCCCGACATCCCCCGGACCACGGCCTGTGAGCGCGCGCAGAAAGGAT
>probe_885832d5ee
TTGCGCGAAACAGACAGAAGCACCGGCAAATCGAAGCGCAGCCGCAATTCATCGAACCGCGCCAGCACCGAGAGCGAGGTTTCGGGAGCAGCCCCCAGAAAAAACCCCATGCCGGGATCA
>probe_7d9102fdfc
AGGACAAGGCGGTTGCGTTTGATACCGGCACCCGTCAGCGCCGCGATGCGCGCGTCAAAGAACGCCGCAATGTGATCCATGATGTCGCCAGCGGGTGCCTCGCGCCGATCTGCCTGCCCG
>probe_f2b80efcfa
TCTTGCACCGAATGCATAACGACGAGTTTGGCAGATGATTTCGCCAATTGCGGATAGAACGCAGCGTCTGGAAAACCGCGAATATCATTGAGATAGGCCACACCACGCGACAAGGCATAG
>probe_487d70f9f7
GCTTGCGTCGCGGGTTGATAACTGTCGAGCGAGACGGGAATGCCATCTGCCTTGAGCGCGTCCAGCACCGGCGCGATACGCGCGATTTCTGTGTCGGACGAAACAGGCGCGGCGTCGGGA
>probe_bed7ef682e
TTGCTGGATGCCGGACCGAGGTCGATCACATCTGCCCCCTCGGCCATCAGCTTACGCGCCTGCGCAATGGCTGCGTCTGGCGCCAGATACCGGCCTCCATCGGAGAAACTGTCCGAGGTT
>probe_1fc9457308
ATGTTGACGATGCCGAAAATGATGAGCGATTTATTCATGGGGGCTTCTATAATAATAATAATCGAGCATGAGTCTCATACGGATGCTCGGGTCGAAAGGGAATCCCCAGGCGAGTAACCT
>probe_997766c90d
GTTTGCGGTGATCCATTAGCTGCAGGAGCAGAATAGCATACATCTGGAAGCAAAGCCAGGAGTTTTTTAATATCTATGGGGCTAATTGACTTTGAAGAATCTAGCCTAACTTCAACCTAA
>probe_e6e236f4d2
AACCTTAGATTTGCGCTGTGCTTTGCTATTTTGACGATGCTTCAAATAGCTGTTTTGTGCGTTCGTTGCACTGTAGCTTTCTAGAGCGTGTCGTTTCAGCTCGCGAGAAATGGTGCTGGA
>probe_4f69df1931
GCTACGTCCCAGTGCTTTGGCAATTTCTGCTTGTTTTTTGCCCTGTGCGAGTAAAATCATTATCTTTTCTCGCTCGTTTATTGTAAGATGTCGGTAGGAAGTACTCATCATTTGGAAGTG
>probe_69d9744f41
GTTTTTGTGTGGAAACAAAATTATATTCTAGTTGATGAGTACTTCTTTTTTTGTTGCACTTGGATTGTAAATTCAGCATAGAATTTTATAAACACAAGAGCAGAAGTTTTTTCAATCTTC
>probe_6539857795
TGTTTTTTTTAAAAATATTTGGTTTATAAAATAAACTAGTTTATATTTGCATCGTATTTAACTCATAAATTATTTTTCAACTATATACAAAATTACAAATAAAATAGATATACGCAATAT
>probe_16fe774a76
ATATGTGCAAAATAAACGAATGTTCGTATATTTGGGCGTTAGCGGGCATTGTGAAAGATACCAGCATAACAGTTAAACATTGATAAATGAAAAAAAAACTACTTTGGATATTAATTTTAG
>probe_e565820a08
ACGGAACAGACGACAAAATTTGGCATTATAAGAATGCAGGTTTTTTACTAGAAAAAATAAAAGGTTCAAATCTAATCACCCTTGAAGGTACAGGACACGAATTACACGTTGATGATTGGA
>probe_95f7cc40e4
AATCAATAATTGATGGAATAGAAAAACACATAAATGACTGATAAACAAAAACAACGACCCGCTAACAATGTATATAAAAAATAGGCGAAACAGTAGTAAATTCAAGGCTTTTGGCTCGTA
>probe_e7ffed25b0
TTATACTTTGTGCTTAACCGAAAATTTGGCACTTCGAAATCGCCTACTTTTCATATACTAACCGTTACAGGCAAGCGTAGGACGACTGTGCTAAAAAAATCGAACTAAAACAGAAATGAC
>probe_0901e1c208
TGAAAACCTAAAAAATAGATAAAACATAAAGTTTTTCGCTTTTTACTTGTAGGAAATGGGGCTGTTCGAAAAGAGTAGCTTCTTGGTATCTAATAAAAAGAATTTTATAAACACAAGAGC
>probe_e1dd6057e6
AGAAGTTTTTTCAATCATCTGTTTTTTTTAAAAATACTTGGTTTATAAAATAAACTAGTTTATATTTGTATCGTATTTAACTCATAAATTATTTTGACAATGGAAAATTTACATCCGAAA
>probe_4437ac339b
GACAGTTTGGCAATTATCGAGGCTGTCATCAATCAAAGAAAACAGAAGTATGAAGAAAATGGAATTTTTCTTATTTTCTGGGGCATTTTAGTCACTTTGGCAGGAATTGGGCAATTTCTG
>probe_99c0dc7d91
ATGCTCAAAATGAATTTTTATCCCTTGAATTGTCAAACCAAGTGCAACGTTTTTTTGAAGTAAACTTCATAAGGTGTTTTCCAACCCAAACATTTACGCGGTCGTAAATTCAGTTTATTG
>probe_9244317fc2
ACCACCTGTTGAATATCAACTTCGCTCCACTGATTGATGTCTTGGTGCTTCGGAAAGTATTCACGAAGTAACCCATTTGTGTTTTCATTCGTTCCCCGTGTCCACGGTTGATGCGGCTCG
>probe_363ce72344
GGGAAGTAAAATTCTACACCCAGTGCTTCTGTTACCAAACGATGTTGGGCAAATTCTTTACCACGGTCTGGCGTAATTGACCGCAATATATGTGAATCCAGCAATTCAATCATGGCTTTT
>probe_4e107e2407
TGGACTGCTTCGGCTTTTTTGGCAGGAATTTTCTTCACCAACTCAAAACGACTTTTGCGTTCCGTCAGCGTCAGCAAACAAGCTCCACCCGCTTTACCCAGTACGGTATCGGCTTCCCAA
>probe_9063641600
TGTCCAAAGCGACTGCGATTTTGCGCCGAAATGGGACGGTCGTTCAAATGGTTGGATATCTGAATTTTGCCACGTTTTTCATGATGATTTTTTGTATGCCGTGTTTTGCCTTTGTGGCGC
>probe_f7665d353a
AGTTTGCGACTGGCTTTGCGTTCGCCTATATCAAACAACCCTGAATAAATACCACGATAAATGGTTGAATAACTAATGGATAATTCAGATTTTTACAATTTTAATCGTGCGCTGATTTGT
>probe_9de02573d7
TCGGGCGACCAGTTTTGCGTTAGGAACTTTTCTTGCACCAAATTGAAATATTCAGGCTGCTCTAATTTGCGCTGTGCTTTGCTATTTTGACGATGCTTCAAATAGCTGTTTTGTGCGTTC
>probe_28f624cc17
GTTGCACTGTAGCTTTCTAGAGCGTGTCGTTTCAGCTCGCGAGAAATGGTGCTGGAGCTACGTCCCAGTGCTTTGGCAATTTCTGCTTGTTTTTTGCCCTGTGCGAGTAAAATCATTATC
>probe_de815713a1
TTTTCTCGCTCGTTTATTGTAAGATGTCGGTAGGAAGTACTCATCATTTGGAAGTGGTTTTTGTGTGGAAACAAAATTATATTCTAGTTGATGAGTACTTCTTTTTTTGTTGCACTTGGA
>probe_d595dd1488
TTGTAAATTCAGCGTATAAAATCAGTTCATTTAGAAGATAAAACAGAAATTATTTATTTATAGAAAAAAAGTGGGAGAAATTATATTCTCCCATTTTTCTTTTATCAGAGTAAATTCACT
>probe_4dbec2c62c
GTCTCTCTCAACATTTCCACATCGTGCTCAATATAACCTAGTGTTACGCTGATATCCTTATGCCCTAGAAGTTTCTGAACCACATAAACATTTTCGGGCTTCTTCATTAATTGAGTTGCA
>probe_8409c96b1e
ACCGTATGTCGAAATCTATGTGGTGATGAAGTAAAACCGACCAAGTCAGAAATATGCCGAAATATATGCGTAAGCTGATTTTGGCTCATTGGCTGTCCTCTTCTTCGAGAGCATCGAGAA
>probe_a440c05b9c
AATAAATTGAGATTGAACAATTGGCAATTATCTGTTTGTTTTCTGATTTTTAACTCTGTAATAAGCCTTTCTATATGAAGATAAAGTGAATCTGAAATCGGTACGATATGGTAATCATGA
>probe_c14f5c5159
TTTTTATTGATTTCTGGCGAAATATAAATCGTCCTGTTGGAAAGATTTACATCACCAATTTTCAGTTTCACTAATTGTCCTCGCCGAATGCCTGTACATCTCAATGTCATAATAATCGCA
>probe_384bc8c6f9
AGAATAAACCAACTTGGTTTTAGAAAATCAGGTAATAGAATGTTATTATTGAGTATGTGGTCTATTTTATGTAATTGTTCGGTTGAATAAGTTTTCTTTCTTCTTTTTGATTCACGAATA
>probe_8a28ae0560
AATAACTGATTAAATGGATTTTGATTTATATTGAGTACCCCTTGCGATAGACCAAAGTTATATAACGATTTTAAATGTCTGACATAATTATTCCATGTTACAGCTTTGATTTTATCGCCA
>probe_431aa48c05
ACAATTTGATTACGCCATTCAATTAGCATATCAGTGGTAATCTCATTTGCATTTAACTTTGGGTAACGTCTTTTGATAATTCGGATTACATTATTATAGCTCCGCTTAGTATCAGGGCGA
>probe_f1ca369fa9
AGATAGTAACGATAGAAAAAAAAATCGGTCTAGTAGCGAATCAAAAGAGATAGATGTCGTCATTTTAAGTTTCCTCTTTCTGTAAAGTTAAACAGTGATTATTTAATAGTGTCTTATCCC
>probe_aef6ac6db8
CAAAGAAGAGATGTGTATTTTTTATCAAATATCCAGTTAAAGAGGAAGTCTTTCTCGGACCAATTACATCACATTTCCAAAAATTGATGGTATCTGGCTTACCGTTTATTGTCGTATTCT
>probe_954111a3f6
TAGGTAAATGGATTCCTAGCCCTTGGAAATCATACTGAAGACTATTTATCATTTCCTTATCATAAGGCAGACCACTCTCCTGCAAATACATTTCAAAAATAACGGGGGTAACTAAAAACA
>probe_0b60a5e9b6
GGTGGTCTTCAACAATATGGAGCTTGGCAGTAGGCTTGTTAATTGCAAATTTGTTGGTCGCAATACCTGATTTGAGCCAATTTACAAAGTTATCTCCTGTAATTGAGTTCTCCTTATTCT
>probe_641adcd04d
GTGACTGTAGCTCTGATAGTGTTAATGTTTCGGGCGTTTCTACTGCACTTTGTGTTACGTTGAGCTTTTTAGTGGTAGGTTTATCCTGTACTTCTTGTTTGGATGGCATCGTTGCAATTT
>probe_86052a2ce4
CCTGTCCCTTACCAATTGAAATATCAGCAAGGCTTGGCTCAGAGCTTTCCGTAGGTGCAAACATATCCAGCACAAAAGAGGTTAAATCATTTTCATCATTTATGATGATTTCTGAGAACG
>probe_ed93c84692
GTGCATTATCTGAGCTTGCCTCTACCTGAGATATTTCAACTTCCTTAGAGGTAATAATAGTCTCTGGTTGAACATTCTCTAATGTAACAAGTTTAGTGCTTTCATCAACTAATGGAGGAT
>probe_baac23bf32
GATTTTCCATATTGCTATCTTCCATTATCTGCTCGACTATTTTAACTTTCCCGGAAAAATAATTTGGGCGATCATTAATATTCTCCCAAGCCACTTCAGGTTTAATTCTCAATAATGTAA
>probe_5cbe6e10df
AGACGTTTGCCGGTGTCCAACCTGAATCAGCTTGAATACGGCAACTCCAAATCGCCCCACCAGAAGGAGATTCTTCTACGATACCGAGAGATTGCATTTCATCAAATAACTTTGGATTAT
>probe_98d09a660e
CCTTAGGCACGGAAATCCCCTGCCCTAGTAAGTAAGTTCGTATATTATCAGCGGCAGTTTTGCTAACAAGCCACAATCCTTCCTCGGTAAACCAACCGTCTGCAGGGCCTTTCGGAGTAT
>probe_e4596f8376
TTAACTTGATTTTCTGTTCCAGTAAATAACGTAGTGCCAAGACAAGCTGCTTTGACAGAGAATTGACAGGACGTTGAACCAGTTTATTTACATCGCCACCGAGTGCGAGGGTAACACTAT
>probe_3afc74dbdb
ACTGATCAGCTTTTTGCACGATTTCAGATAAAAGCCCAGCTTTATCATTATGTCCGGACATTGCATACATCAGAGAAGAAATGACTTCTGGATACTGTGCCAGCCAATCAAATGCAGATT
>probe_82f7365d6d
TGGGAATAATCTGATTTGCAAAGAAGCTGCCTATCACAAGATGAAGATGGTAGTCTCGACCTTTGATGTATTTGAATTTATACGGTTCAGGAGGTTCTCCATTCCAAGCAAACCAACGTG
>probe_f26eec4127
AGCCATCTTTGAGTGTGATTTCAATATCTACTACAACTTTGCCAATATCGTGAACTAATGCAAGATAAATTGCTGCGGCAGTCCAAGCGTCTCGCTGCTTTGACTGTTCTTCGGGAGCCA
>probe_5aa2daeb1d
CATTCGGTGGCAAAATATAACTCTGGCGAGCTTTAGCTGAAAAAGCAATAACTTCCAAACCGTGATCGAGCATTCCACCAATATGAGAATGATGATGTGATTCTGAAGCTGGCAATAGTT
>probe_d99cee0bcd
GAACCATTTCAGCGTAACGTTCTATTGGTTGCTGATAAAATGTCTCGAACATTTGACGGTTCATTGATACCTGTTGCCAAAGTAGTCCAAGATACTTTTGACGTAATTCCGTATTCAGTA
>probe_014b15bd89
ATTGAGTAGCATTTTGGGGATATAGCCAACCATCGTCATCTTGCTCAATAGAGAAAACAGTGTCAGATTTGACCGCACTTTGAGATGTGTGTTTACCAAAAATTTTCTTGAAAATTGATT
>probe_e27744082e
GCATTGAAAGAGACCGAAAAGTATCAATTTTGTGTTAAATGAAAGCCGTTTAGCCCTTTGCCCTTTTGGGCAAGACCTTTCCCCTTGGAAAGGTTACCTTTCACCCTTTAGGGGTTATCC
>probe_8077351f88
TTTGCCCTTAAGGACTCCTTTATCCTTTTGCCATTTAGGGTGAGCTTGGAATATATTTTGTAGTGTATAAATATATTTCTGTTAAGTTATCTAAAAACTCTCAAATATTTTTAAATAGTT
>probe_be545b80de
TTTGTATCAATTTACACTAATGCTAGGAGAATATAGACTTTAAATGCTATTGACACAATTCACAGAGTTAAATTAAGGTAGTAAATGCTGTCGGCAATATCGGTTGGTATCAATAGTCAA
>probe_738672fddb
ATATTTATTGAAAATTCAGTTGCTGATATAAAATAATTTAGCCACCTTATTTCTAAGGCGGCTATTATTTGTTAGTAAAATATTAGCTCATTATCATCAATTTCATCTAAAATTGAGATT
>probe_4876dae0cd
TGAGATAAATCTTCCACTATCACTGATTTTTCTATATTGTTACCACAGCCTTTCTCAGTAGTGCTATTTACAAGTGGTGCAATTTGTTGCTCCAGTTTATGAGACCAATTTCCCATCAAA
>probe_237d88cdd5
TGAGCCAGCGTATACATTTGAATTTTTGTTTCATTCAATAGCGTATCACCAACTACAATACAAGCAGGAATATGTAATAACGATAGCTGGATATAACACATCATGGCAGCTGTAAAATCA
>probe_daab52a024
ACATCTTGACAATGAACCCAAAGTTGTTGTTGGGGATTGTATTTCGCATCAAACATCGCATTAACACAACCAATCACCATTACACCCGAACCACAAGTTGGTTCTGATAAAGTAACAAAT
>probe_cdf1251876
CCCTGTTGTGAGATGATTCTATCACAGTCCTGTAGTGTAACTTTCGCCATTAGATCTGCGATGTGAGATGGTGTAAAGTATTGCCCTCTATAACCATCACCAAGATTGAGATTCATAAAT
>probe_6872c51fe8
ACTGAGCCTAAGAAATCATAGCGTTTTTGTGTTAAAGCATTCACCGTAACAGCTAACAATTCTGCTAATTGAGTAAACTCAGAATCTGAATATCGTGCCTTAGCATGAGCAAAGCGTTCT
>probe_af71c0516e
CGCAAATTAGGTTCTGCTTGATCTCGATACGTTACTAGGTACATATCAAGTGCAGAGAGTGTAATAAAATCATAAAACACTTCTGAACGTCGATAATGTGGTACGATACGTTGAAATAAG
>probe_67a1a33028
CTGATAAATTGCTTTTCAAAGTTTTCCATTAGACTACTCCTTAAAGTTTACGGAGTAATCCCCCTAGGGAATTACCCCTAGGGTGGAAAAATTAATTAAGGCTATTCAAGTTTCTCTTCG
>probe_f7102b565c
AACTCATCTTCAAATTCTTCATTAAAGACTTCCTCAGCAAAACTGCGAATACCCCTATCATCTATGTAAATATTGCAGTATGAGCCATCAAGATTTGCGATATATTTGCCCGCAAACCAC
>probe_0582753c29
ATTCCCGGCTCAAAAAATGAAAGTATAAACTCAATGTCAGGAAAGGCAGTACAAAGTGCTTGGAACCAACCATCAGGTGGTCCCCATGGCGTATCAAATAGGCAATTAATAGATCCATTA
>probe_675f2b1e02
TCATTAAAGCTAACTTGACAGCTATCTGAACATACATTCCATTTACAGCCCCACTGTTCATTTGACCAGTCATACCAATCTTTGTAACCATGTTGAGCTAGGTTAGACAGATATTGCTGG
>probe_82991311cd
CCTAATGCGAGGTTTAGCCATAATATACTTTGTTGTTCAGGACGTTTTATCAACCAGTTGATAAAATGACCTACATCCCAGCGATGATGCTTTGCCTTAGCATATATCCGATCAATTTCG
>probe_511c4f165a
GACCCATAGATATACTTTTTGAGTAGAGGGCGTGTTAAACGTCTATTTGGTGAAATTTTTAGAAATTCCATTGCTCTATCACCAAGACTACTTGATTCAATGCAGATTGATTCTGGCATT
>probe_2871d89728
GGAACGAGTAATTCAAAGTCTAAACACCATTTATCACTTTCAGTTTTTCTGAAAAGCTTAGGAATAATTTGTTTAGCTTGGATACAATCGCAAAAAATTTGTAGTTTATTTTCACACCAG
>probe_7d176b92bc
TTTGGCATAATGTACTCCTAAATAAAGTAGGGGTACACTTGCCTTGAGGCAATGTACCCCAAGGGTTAAAAGATAATCGATACATAATTCCTAAAGGATTATGTATTACTATGAAAGATT
>probe_a482f27834
GTGTTGAAAGTACCTTTCAGCAAAGAGTTAAGCTGCTTCTTCAAAGACCTCGTTTTTATCAGCCAGCTGTGAGATATTTAATGCATCTAACATATATTGACAAGCTTCACGAGCTTTACC
>probe_868a808a7a
AGAAGCCCGGACAATAGCCCGTTTATCTTCTTTTATAACTCTTATCCAACTTTCAATATATGCCGCATTTTGAGGTACCGTATCAAATCCAAGGTAGGCACACAAAAATGCTCCCCCCAT
>probe_bab43549e3
TTCGGCAACCAACTCCTCAAAAGCATAGACTTTGTTTCCAAATTTTGCTTTTCCGGAGGTAATACCCTCACGATCGAGCCTTTTAGCAGCACCAGTTGCATGAGTCATTTCGTGCAATAA
>probe_68819c66d1
CACACTATGAAACGCTTGAGCATTTTCAAACTGTTTTATTTCCGGCATTACAACTAAATCTGCACTGGGTTGATAATATGCCCGATTACTCGGTTTCATTTCCACGTGTAAATCCATTCC
>probe_bb5a0f2b67
TTTGATAATCTGCCGAATATCAGCAAAAATCTCGTATTGGTTTGGATCCGATGTAGGCTGTTTAGGTTCTGATATAGGATCGTACAGTTCCTCGGGTAAATTTTCACACTGGTCTAGATT
>probe_bf46c1911b
GAACAGATTGTGCTTCTTAATGAAAAAGTGTTGTTCAATTTCTGGATTACCTTCCTCGTCATACACAATATTTCCCTCCTCATCAAGTTTTTCTCTCTTATCAGGACGGTAGTTCATTAC
>probe_03819aa8c6
AACAGTAGCTTTTTCACCTTTACGGATATATCCGCCGAGCTCGTTAGCTTTTTTTGCTGTAATCCACTTACTCTGTTTGTAACCGTATTCTGCGGTAGCAATCCAGAGTAATAGTGTGTT
>probe_67af904abf
GATACCAGAATACAATCGGTTAGAGACCGCATTACGAGGTAATGCCATATTACATTCTGGATGACTCCACGGTTTTAACCATGGTGCAGTCCCCTGTTCCAGTGCTGCAACAATTCGGTC
>probe_6205d47709
TGTGATATGTTGGTATAAATCAAATTTAGTTTGAGTGTTCATTAGTGTTTCTCCAAAGTTCAGGTAGAAAATGGGGAAACACTATTACCCTTATCGGGCACTAGTTTCCCCGATGGGTGG
>probe_df9a0ee19e
TTTAAAATCTCAACAGAGATAGTTTTTCTAGGTTCATCAAAACCAGTAGAACTGCCTATAATGCAGTAACTACAGATAATTTGTTAATCAGTATTGATTCAAGTTAAACATAATCCTCAT
>probe_dbba184976
ATCGAAAATTACTTTGGTAATACAAAGTTACATTATTTCAGATCCATTAAAGTAAACGTTGAAAGCTATTAGCAGCAATAAAGTGATAACTTTTTTCCGCAGCTTCTGTTTCCGTAATCA
>probe_09997dfe00
TTCCCTGCTCCAGCAAAACATGGGTGATTCCATTGAAAAACTGATGTAATAGAAATGAAATAAAACCTGTTGTTTCAACTTTTACTGGGCGACAATGAAACTGCATATCCTGCCAAAGTT
>probe_4f213a0e8b
TAATATCATCTTTTAACTGTTGAGAGCTCACAATTTCATATACAACAGCAGAAATATTAACTAAATTACCGTTGTTATTCAGCCAAATTGTATAACGATTCCAATCTCCTTTTCTCATTG
>probe_0f855eb31d
GCTCTATACAAATGTGAAATAGGTATTGGTAGGCTTTATTATTTAAATTGCGGTTATCCCAGATGTATTTGAGTAAATCTAAATCGTGTTTCATAATGTTTCTCCAAAAGAAAAAAGTGG
>probe_fed54460c4
AGAAACATCTTACCTATAGGGAAAATATTTCCCCACAGGGTAAAAAACAATCTCGATAAGCGGTCAAATTGAAATAAAAAACCTACAAATCAGGCATGCAAGTAGGCAAAACGTGCGGCA
>probe_31b4e52a28
TTACTACGAGCAGAAGCTATAGCATTACTAATAAGCTCTTGTCGATAACCACTCAATGAATGGTCTGTCGGCGAATAGCTTACGCCTGTAATTTCATCGCTACCTAGTTGAATGCCACTT
>probe_7e069c747f
TCCTTATCAGTAACGGTTGCTACAAAATCAGCATAGCAAAGTTTCCCTTGTAGGATTTCCTCTATCATTGCCTCAAAATCGCAGACATCACCACATAGCCAATCAACAGACTCTGAATAA
>probe_79aeea8744
AATTCAGAGGATTTACGTTTAAGTTCTATCAGATAGTTTTCCGTGTTAAATTTGAAAATAGTTTCCGTCTGATACGGTGAGGCCTCAATAATCTGATAGCCATTCGATTCTAAGGCACAG
>probe_bd9337841b
GAAGTATCTTTAATATACTGACCTAAATCTTGAATAAATCCATCCCACAGGGCTTTGTATTTTTCCACTTTTGATGTAGGGAAATACCACTCTTTTCGGGCATCACGATCATAGAAAAAT
>probe_730ad68448
GCCAAATCATCTGCTGTTCTAACAGAAAGCTCCATCGTATTACAATGCGAATAGCGGTACCCAAAACTATTTCGTATGATTTCAAAATCCACGCCATAGTGAGGCTCCCAAGATTCAATG
>probe_6da41b7018
TGATTCAGCAGATTAGAAAACATTTTTTGTGTGCGTTTCTGAGGATTTAGCTTGTTGAAAAGATTAATTAACGTCTCCGTATTAAGCCTACCGTAGAATGCTACGCCATCGCCTTGACAA
>probe_3f44b28668
TGAGAAAGTGAATACTCAATGTTTAAGCAATTAGGAAAACCAGCTTTAACAAGAGCGTGTTTAAAATAAGTGTTTAAGACTGAGCCAGACATTGCGCTTCTCCTAAAATTAGAGGGAAAC
>probe_8e013e72e3
ACATTACCCTTTTCCGGAAATTGTGTTTCCCGAAAGGGTGAAAGATTGATTACCACTTATCGAAGTTAATCGCTCTGAATTTATAAACGGATATAGGTTGATCATAGAGTTCTGTTTCCG
>probe_d73b36d772
AAATCCAATTGTGTTCAACCAAGATTTCTCTGACAAGATACATAAATGTACTCATCAAATGACGACTATGACTAAACCCGTTTCCACCAACATAAGCAAACCCTCTCAGGGTTTTGCGAA
>probe_9dd8b070b6
TTCCTGCTTTAACAACAAGGTAAGTAATATCAACCTCGCCATAAGACGGGCAGACATCAAAGCGAGAAAAAACAGAAAATGCTTTGCCAAACTTGGTCTCACGCTCTAATTTCACACTGA
>probe_92535f6dc4
ATAGATCATGTGCATGGCGTAAATTCCAAAGTACACTGTATAAGTGCAAATCTGTTTCGGTATATTGAATTTTTTTACGAGCCATAATGTTTCTCCTAAAAAATAAAAGGGAAACATTAC
>probe_8f83252b11
TTCCCTCTGGGGATAATGCCTCCCCTTGTGAGGTATAAGAATAGGATGTGAATATGAAGTTGCCTATGCTCGACTAACAATTAGCTTGCCGTTCTGCTCGGACACACTCAGAAAGCGAAA
>probe_bec251c865
ATTAAGTCCTTGCCGAGACGGCATTTGTTGCATAAATCGCACGCTTTTGATGTCCTTATCTCGATTTTGCCACGCTTCTAAAGCTCTATGACTAATTTCTTGCTGTAAGGCTTGATGCTC
>probe_e80d8c2a1a
TGATGTCCATTCATTAAGTTTAGTTGGTAAAACATCTCCAATACAGGAAAGTCTAATATGAACTAACATACATTTCTCCAGAATAAGGGGAAATGCATTCCCCTTAAGGGAAACAACATT
>probe_7bb85dea6c
TCCCCGATGGGTGAGTTAAATTAGATTAAAGAGAGCTGAGTACCAAAAACGGCAGCCATACCACATACAAAGGCAATAATGGCAGCCAACAAAGTCCAGAAAAACATCTTACGCTTAATG
>probe_c54c278e2c
CGGGAAATTTCCTGTTCATATTCGGCTGCTTGTTCGTCTAAGCACATTTGCAGTTCTAAGGCTCGCATTTCATCTTCTTCAGCAATCCGTTGATTGATGCCTTTGGTGACTTCAACATAC
>probe_1617a188cd
TTGCTTTTGGCTTTATGTTTCGCTGAAACAAAAATATTACCTAGCTTGTTGCCAAGTTTCCAAAAAAGAGAAGGTTTTACGGTTTTGGATGATTCAAACGGGATAACATCCCATCCTGCG
>probe_491f499b4f
GTTTGTTGACTCATAGCGAGTTCTCCTAAAAGTTAAGTGAATAAAATTCCTCAGGAGATCGCAATTCCAAGGGAATTGAAATATCCCTCGGAAGGTAGGTGTGTAGGTAGCATTCCTGCA
>probe_563c01d5fa
AATTTGCAGAGTTCCCTTTCAGAATGCTGGGAGACATTTTGGGTAAATAACTCAACTACCTCTAAGGATAGCCGCCGCTTTTCAAGAGTTATGCGACTTTTAAGGGCTGTATCTACAGCG
>probe_b5145978f0
TCTTAATGCTTAATATCATACGAATTCCTCCAATAAAATCAACCGTTTTTTTGTTCAAAAAATATCTCTTTTTTGAAAAGAGTTTTTCCTATCCTCAACATAAAAATCTCGCTAATTTTC
>probe_01ca638aaa
TGCTTATTTGTTCGGGAGGAGAGCGTGATGAAAGTAAGTAGATTTCTGGGATATTGCAGTATAGTAACAGGTGTGTTTTCGCCCCTTGCACAAGCACAACCCAATATCATCGTCTATACC
>probe_7fcc2e76f5
GTGATTATGCTTGGGCATTATGGCGACCTTATAGTTGTTGCAAACGCCGTGGGCAAACATTCCTTTACAGTATTGATTGGTCACACTAATAACATTGGGAGCAATAATGAAATCTCACTT
>probe_19d172f9be
AAATCGCCAAGTTGATAATAATGGCATCAATGCACGTCGCCGGAATCAGGAAGCTGACTATATTCTTGGTAAAAATTAACCTCATAAGGAGTTACATTTATGCGTAAATTATTAGGTATT
>probe_8535001d30
ACTGTACTTACACTTTGTACAACTTCAGCATTTGCAACGGATAAAAATGTGGTATTTTCTTGTACCAGCACAGAAGGTAAACCTCTCACAGTTAAACGGGTAGGAAATGATTACGAGTAT
>probe_a278958ede
TCGTATGATAAAACTATCTTCAAAAACCCAATCAAAAAAGCGGTGACCAACGATGGCTCAATTATCGCTAGAGGATCAGGTTTTACCACGTATGCATTAGAACTGAAAAATGATGGTTTG
>probe_c82a73c7bb
AAGTATGTAGTTGGGTTTGTTCAACCAAATGGTAACTCAAAAGAGTTTATTGAGCCTGGAGCAACGATTAGCCGTGATAATGATCAACCAAGCATTGGCTCTGTAGATTGTGATCCTTAC
>probe_ff0487a53c
AAAAAAATCTATTATAAGTTTGATGTTCATTTAATGAATACCTTGTAATGCGATAATTCAATAATATGGGGGAATGGCTTGATTTTTCATCCCCCATACTCTATTATATAGATGTGGTGC
>probe_8198041c63
TAGAGCCAGCCCACGTTAAAAAATACAAAGCTCGGTAGATGAACTATTGTGGTGCCAGAGCCGGCCCACGTTAAAAAATACAAAGCTCGGTAGATGAGGCCCCTTAAGTCGTAAGATTTA
>probe_50fed8cddd
AGGGGTTTTGCTTAGGATATAAAATGGATATTACAACACAAAATATTGAACTTAGATACTTATCTGAGCAGTTTTACCTTGATGTCGCTCCACATCTGAAAGAAATTTTGCTTAAAGAGA
>probe_b082719822
CTCGCCCATACTGTGTTCTATTAGTTAGAGTTAAAAATTTAGATTTTGCCCTACCATTGCGTTCTAATTTACCTGAAAGAGAAGGAGTTGGAATTAAAACGATACCTAATCCTCAGGAAT
>probe_7e4acc8b79
ACGGCAAATTTAAAGGAATTGATTTCTCAAAAGCCATTCTACTGACAGATAAAAGCTATTTAAAAACAGATACCGTTCAGCTCAAAAACAAATCAGAATTGTTGAATATCCAAGGTAATG
>probe_4dbfebb7c9
AGCGTAGAATTGTTCGTGAATTTAAGAAATATGTGAGTGAATATATCACTGCACATAAAAACGGTTATAAATTAGATCATAAATTTGAATATACAACTTTAATTAATTATCATACTGAGC
>probe_b650ca3348
TGAAAATCAGCTAATTAGAATAATTGGAGGAGCTATGAAATTTATCGATTTCGGAAAGCAGCTCGCTAACCCAGTTAAATTTATCAAACAGAATACTGCATTTTTACCTAAGCCTATTCA
>probe_b0e736ff71
ACAAGTGGTCGTTTTTGCGGTAATTTTTGCAGGATTGCCTCTATTTATCTTGGGTTTCTTTATTCTCAGAATATGGGCTTATAAGCATATTTCTTTGTATAGTGAATATAAAGATATGGC
>probe_1d566a5c5a
TAATTCAGAAATATCGTCTAAAGATACAGATTTAAAATCACTTTTTTCTGATGATGAAGAACAAGAAGATGATGAATATCAATATGGGTATGATGGACCAGGTATATATCTAGGTAATTA
>probe_462185243a
CCGTGTTGATGAGTAAAAGTAAATAGAGTGGTATATACCACTCTATTATTCAGTTGTTAGATTATTTCCCTATCTTGGAACCCGCTGTTTTAGAGTCTCTAGAACCAGTAGTTAAATGAC
>probe_db8ea66c45
TTGCAAACTCTCCCATTTTTACTCCTACCCAAGACATACTGCCTAGCCAAATCGCTGGTAAGACCAAGAACATAGAACCCATCACAAAATTCACAATAATATCGTCTTGTGTATTTTCAA
>probe_3b78a3e41e
GGAAATAAGGGTTTATTCTGCTATGTGTGCCTGAATCATAGAGGACCGACAGCAACCAAGAGTCAAGCCATCTAGCTAGTTCCCACCAAAATGTGAGTGTAACTAATGCGAAATTCACAA
>probe_d40b62b98b
AAGTTAGCGTAACCAATGTTTTTAACGAATAACCACTCATAACCATAATTAAAGGCGTGAGAATAATCAATGCCATTAATGCAAATGAATGCACCATCGGTAATGCTTGCCGCATCGAAT
>probe_17f109176d
CAAAAGCAGGGAATGCTCCGATACTGCCTAATGACAGACCAAACATTGAAGCTGTTTTAGTCACTTCATTTGTAAATGATCTGTCTAAATTTCCCCCATACCCGGGATAAACTTTCCCTC
>probe_aa6b35bfcd
TCGAAATATCCATATTCTCAGCTCGTAATACGGTACGAAGTATGGATTCATCGGAATTTTCTTTACTGCTGAAAAAATCAATCACTTTTGCAGAGAAGTTCTGTTTTACATCATCTAATA
>probe_9d5f77f4bd
AACGATCTTTTAAACCATTATTCGCCGTATCCCACCACTCTGCACAATTTGGAAAACCACCCTCTCCATTATTCGGCAATCCATTATCCCGAGAAGCATTATAGGGAAATAGACTATGAG
>probe_8294d0eea1
GTTGTTGGGCTCGATAACGGGGATAAAGCTCGCTATTTGCAATCAAAATACGGCCACCTAACCAGCTAGTCTCACGAACCTGTGCTGGGCTCAATGAAAGTTGGCTATTTTGAATTTTCT
>probe_cf904adbc7
GACGTGCCGGTACATAGCATTGTTGTACAAATAAGCGAACCTCTGTCAATAATGCTGGATTATTGATTTTCTCGTGTTGAACTTCAAAACGAACTTGACGTAAATCCGGTTTGCAGGGAA
>probe_8060342a5b
TTGAAGCTGTTAAGGCGTGTGTTACCCCTTTGTTGATTTGATGAAATAATCCCCACCAGATAGGGACTCTCGCTTGTTGATCACCCAATTCAGAGTTCATTTGGTTATAACCACTATCCT
>probe_45af02d5d1
CTGGTGCAGTTGGAACACGATAACCACAGGCTTTAGAACGTTCTACATTCAACTCAATATTATTCAGGTTGATCGGTATCATTGGAGCTAAGACCAATACAACGACAAACATCGCCGGGT
>probe_96d1060ae9
AAAATTTGAGGCTGAGCCAAGTAATAAGTAAATCCCCTTTATTACCTTCGTCCTCACCTTGTTTTTTGACTTCCATCCACGTACTGATTAAGACAAAAATGAGAGGCAGAACAAACAACC
>probe_b59bd1f3e2
CTGTTTGAACCAATACAGCGAAAATATTGTTGTTGATGATCCAAGCCAGTAAGGTAAGAAAGTATTCTAAGTAACTATCTACGGTAAAGGTCATCTCATCCTCCTTAAAGTAGATACAGT
>probe_cd0b2586a0
AAATTAAGTCCCTCAATAATTGGGATGACAGATAAAATCATTAACCTGGCTTTTAATGGCATTTGCCCTTTTCGATTAAGTTGTACCATCAATAGCCAAATAGCTACATATAAAACAAAT
>probe_24e8ac672a
CGCCATCCCAACCAGGCATAGCGGGTTTCATAGAACCACGCTTGAAAATTTGTGGAAGGAAAATAGGTCATTGCCAACCAGCCAACAACGAGTAGTAATAAAATAATACCGATGATCATC
>probe_8909fd67a7
AAGGTTATTTTTAATACAGTAATAACCCTTGTCATTTTAGGCTTTGTTGTATCAGACTTCATTATTATCTATTACCTCGTTATACACAGAGTTATCCGCAATTGATGTGGATAAGGGTAA
>probe_0e6e5767c5
AAGATTACTTTTCAAACCGAGATACTGAGTAAGGAATGCCGAAAACCAATAAGCATCCACATGATCAGCTATTTCAATAATTAAACGAGCTGACCATTCACTGTTATTGGAAGTTGGTAG
>probe_cacbeac5ac
CAAAGAACGCCCCGTCACATTAAGTAATAAGTGAACAGAACCCTGCTCACCAGAAAGTTCGATAGCCCAGTGATTTTGCACGACACGATGAGGGAATAAGGTAATCTGTTTCCCAACGCC
>probe_693a073f2c
GATGAGTTGGCGAATTTGTTCACAAAATCCAAGCAATTGAGTTTCTACCGCTGGAGATACAACTCCTAATGAGGATTTTTGTGGGCCTGCATTAAATAAACGGTAATGTTGTTTATTCAT
>probe_c0d7c2e423
TAGTGTATTCCTCTTGCTTTATCAATCCGAGCTGCAACCTCTAAAGCTGCATCGAGTTCGGTATAGCCGTGCTGCATCATCAGTTGCTTACGTTCTGCTTTTTCATGTTTTTCAGTCATT
>probe_c9396fd661
CCTAAAGCTAAAAATAAGCTAGGCGGTACAACTCGGAATAGAGCTTCCATATTCGTTGCTAATACCACGCCCTCGGTATATTTACGATCTGATTTTTTGGCAGATAACAACATCGTTTTC
>probe_d10421aeeb
TGGGCCTCTGACAGTTTCCGGAAACGATTGATTTCATCAATTTCACTGGCAGACACATTCAACAATTCCCACCATTCGACCATTGAGAGTAATTTCGCCGCTTCATTCGGGAAGTCATCC
>probe_ebb85060a2
ATATTTTGAGTAGCAAGCCATAGCCAAATCCCTAGTTTACGCCACATTTTTGAGCCTTTAACTAGGAATTTAGCTAATAATGGGTTGGCCGTGATAATGTGTGATTCATCTGTTACATTC
>probe_96ab87bd6d
AGAATCATCCGATCACTGTGTTGGTATTTTTCACCAAGACTGTTGATATGGTTAATGAGTGAAATATAGGAAATGGCCAACTCTGCTTCATAGCCTTCCCGGGCAAACATAGCTAAATCA
>probe_0784fd48f7
ACTAAGGTTAGATCAGCCTCCGGCCAAATTGCCCCCTCTCGATTAAAAAATTGCCCATTTACACCGGTACAAAACATTTCTAATGATTCTGCCATTTCTGCTAAACGGGTACGCCGTTCT
>probe_d75b344546
TCACGAGTATGCTCATCATGACTTAATGCTTCCAAAGCATTTTTAATATCTTCAGTCAGCGTTTGTCTGCCTTCAGATTTGGTTTGGCGAGCTGCATTTAAAATGGCACGACGAATAGCA
>probe_12845a1a1a
GCACGATCAGCACGGCTCATTTTTTCATCTTCTTTCTTTTCACCTCCGGTGATCATCAAACGTGCCGTCAGCTCCATTTCGGCCAATAAATCTCGTTGCATATCACCTTCATCATCAGTG
>probe_2c60d8d6d9
TCATCGTTATCCTCAATGTCTTCCGGCACATCTTCCGGGTTTAATTCCATATCCAATAGACGATGTGCTTCTGAAAAGAGTGGTAAGACAATGCCGCTGTTTGGAGCTAACGTAATGCGA
>probe_172934716a
TTTACAGTCAGTCCGAAACGTTCTGCATAGTCCGCTAATAAACCAAATGAATTTCCTGCCTCAACAACAAAAGTCCGTGGGCGATAAACGGCCATAGCCTGACATAATTGCCCACATAAC
>probe_266a1607d0
GTAGCTGATTTTCCCGAACCGGTTGGACCTAATAATAGCTTGTGAGCATTTTTGGTTCTGTCTTTACGGTTAAATGGGTCGAAATTAAATGGTGCTCCTCCTCGATTAAAGTAAGTGATC
>probe_02b7205e69
CCCGGATTCCCAGTCCCGGTATCTCGGCCAAAGATAGGTAATAAGTTTGCCAAATGTTGTACAAAATAGTACTTCGTGTAGTAATGTGATTTGGCATCCATCTGCGGATTAAAATTCATT
>probe_c9ab9e4cbf
GGTAGCCAACGCAAATAGCTGTTAAGTGGGGCAATTTCTGCATTTTCCTTCACGGGTTCTAGGTTGTTACTGAGCAGAATCGTTCTCAACTGGCGAGAACGGGTACGTAGCTCCTTTTCA
>probe_361cfc17d9
TCCTTACCTCGAACGTAAAATGCAATAGCTGCTTGATAGAGTTTATGCCCCTCTTTAAGATAAGACTGTACAGTTTGACAGTCTTCTTTTAGGTATTTCGACTCAAAATTTTCACCTACC
>probe_6c2a7ca54b
GCTCGACTACTAATTTTTTCTAAATGTGCCTCCAACTTATCCTGTGGATGGATGACGATGGTAATTGCCATAATGGTTGATTCCGGCAACAAGTCAAATAATGCATTGATATTACGCCCA
>probe_5872b519c1
CGAGTAATCTCGCCAGTCATCAACCCCACTTCCGGTTGTTTCCTCAAATTATTGACTACAACAACTTCGTGCGGTTGGTCATCAAAATACCAATAGTTGCCTTCATTTTTCGGTTGAGAA
>probe_29aeab0945
TAAAATAAATCTTCACTGAAATCGTTAAACGCTAATTCTGGAAGCCCGTCATTTGAGGTTTGTTTACCAAAAAGATGGTAGCAATCATTGTTGCTTAACCCCTCAAAATTAATAGAAGGA
>probe_b329787317
TTGGGATTAAACCAACGTAACAGCCATTGACGAAATTGTTCGCCATCCAGTCGCTGCAATTGTAATCCAGCAGTTGTTAGAGCTCCATTTATGCGAGAACAAGCATTGTTCAGCTGCTCG
>probe_6cbde0d5f4
ACAATCAGATTTTCATTAGTGTCATTGGATTTATCAACATACCGATAGATCACCATTTTGGTACTACGTATACGACCAGACCAAGCTGTATTTGTCACTCGCTCATCAATAAAAAGCCCC
>probe_c03313e608
TCTGGTTTACCGATATCCTTGAAATGCTTGGCTTGTACCCGTAACCATTCTTCGCTAAATGCACTATTTTTAGCGATAGGCGAGATATAATTTCGTAGCTGTTCAATATAAGGCTGTAAA
>probe_6e4c10dd22
TCATCGCTGTCTTGGCAATAAAATTGAACAACGTACGGATTTACATCCAATTCATCAAAGCTGTCTTGCAAGGCATCTTTGACAAGATTACGTATCCGACTTAAAAATTCAATACTACGG
>probe_c7c24e3752
CCAGCAGTACCAATCGGCTTAATATCAAATACTGCCCCAACACTACGGGCATCATCAAGGAGTATCACACCGTGCTCATTCAAATATTCTCCCCAAGGTAGATGATCGATAAAGGAGGGC
>probe_e65754fa0b
TCTTGTGAGTATAACCGACGGTGATGCTGTGACTGGGTGAGTTTTCCACTGCGTTTTAATTGTTGAACCTCGTTATTTACCTCACTCATTTTATTTTGAATGATGTCAGACTCACCGGTA
>probe_bbf8499b63
TTTTCATTTGGTTCACTTGATATAACCCCTGCTTTAGTCGGTTTGAAAGAGGAAAATACCTCACTTAAAAAAGACATGATTAAAGCCCTCTTGTTCTATCACCCGGCTGAGCATATTGAA
>probe_a9d4f488fd
TTTGTTCCTTCTAATCCAGTTGTGAATTCGTTGATTTTGAGCCATATTTCACTTTACGACCTTGGGCGTTGTAATCGATTTCAATCTCTTTCTCGATATGAATAGAGACACGATGACCCG
>probe_08cde6ec7e
GTGGCACATATACAGCATCAAAGTTTTCAGCAAAACGTTTTCTAAACCAGTCAGCAGATTCTTTTAAGCCGCCTCCGATAGCTTGTCCTAAGATGAACTTACCCTGATCGCCGGTAACAG
>probe_e3326fd8d9
CTCCAACAACACTACTTCCATCAACAACAGTGGTTGTTTGTGACTGTGAGAATCCTTGGGCAGCAGCACTTGCAGCAGCCAAAAAGAAATTCGTTCCCAAATATTCTGGGGCATTGGTTT
>probe_836ab7c309
TCCGCTCTCCTGGAACACAAGGGATACCCGAACTATCTGATAACCAGCCAATCTCTTCGCCATTCCCTTTATTAGAGGTACTCACAATACGTCCATCATTGAACACAAAAGTCATACTTT
>probe_8532473815
TTACACTGCCTCTAACACAGGATAGTGTCCAGTCGCCAGTAGCAGTACCTGATACAATTGCTCCGTCTACATCAGGTAATTCAATACCATTAGCAATGAGATTTTCTCGACCAATAAGTA
>probe_8c03e0a2e7
CTTTGAACGGATAAGCATCCGATACTCGATTATCAATCGGGATACGTCCGATGAGTCCCGTCATTGCAACTGAATCAAGGAATGTTGAATTACTTGGTATGGTATATACTGATGTCATCT
>probe_99b0502653
GGTTTTTACCACGTGCGTTTCCAGCCGTTCCTTGTGAGCTTGTCACAGTATCTGTTTCCGGGAAAAACGGCAGACCTTTCTTTTCGTTATTTCCTGCAGATTGTCCTCCATTAAAATCTT
>probe_26567cb411
TCGGAAAGCCAAATTTAGTTGCTACTGTATTGCCTGACACAGGTTTTCCACTTGCATCCAAACTAATCTGATCGCTTGGTTCTACCCAATACATTCCACTGGTATCCACGTTGGACATAG
>probe_8cd2028358
TTGCACCACCGATAGGTAATTTATCTCCTGCTGTTCCAAATCCTTTATTCGGTACCGTATTAGGCTGAGCCTCTACCTGAGGGGTAGACTCTTGTGTTGTTGGTTTGTTATTAACGAGAG
>probe_9ef8b4a74e
TCGCCATATCAAATAATTGCATTTTCAAATCTGCAATCTGCTCTTGCAGTTTTCGGGTTTCATTATTTACCGCATCATTGATACGACCATTCACTAAATCTTCTTTCTGTTTGAGTTGGC
>probe_9e81c1cb36
GATTTTCATCAATTAACTCATCCATACGACGCTCATTGGATTTAACGGTTGTCACAAGGGTACGCAGCGTATCAATCGGCGTATCACCTTGAATACCCATTGTTCTGACTTGTTCAGGTG
>probe_6bc66af1b4
TTAAATCTTTAATGGAAATATCTAAAATTTCCTGTTGTGTCGGTTGTGGAACTGACTCACTACGTCCAAATAAGGCATAGACAATTCCACCGACTAAGATAAATACAATGCCCAGTATGA
>probe_d9ba19c560
CAAATAAGGCTTTATTCGCTTTCATTGCCTTTCCTCCTACTTCGCCGATTGAGCCGGTTTAGTTTCAACTTTTGTTGTTCTTTTCACTTTTTTACTGACTAGTTTGACTGGACGGGTTTC
>probe_339c033783
CGGAATTAATGCGTTATTAGCATAGCCTTCGGTCACTAAATACAGGGTTGTGGTATCTTCATTTTCTCCGTACCCCCCAAGCCAATTATGCTGGAAAGTCGCTGCATAAAATTGTCCTTG
>probe_8399e605b4
AAGCTCTCGAGGGTCAAGCGTAATTTGAGTGTTACCCTTATTTTGCAAACGAATAGCGGTAACTACATATTCGTCTAACTGCCAGCTAATTAAAGGTGTTGCTTCTATTGAATAAGCCGG
>probe_3d5e4f3c1e
TAGCAGCTTGGTAATTTTTTTAGGTAGACGATGTGCCACACGACGCACACCATCTAAAGGTTCAACTGTACGTAGTGGAGCATAAAGTGATTGTGCTGCATAACGGGTCAATGCGGCAGG
>probe_6e2a7b3f0f
TACTGGAAGCTGAGGACGGCTATTCGCAATAGGCAGATCAGAGCTTTCATCATCTCTATTGCTTGAAAAAGATTGTTTTTCTACCGTACCGTCAAAAACCACTCGAATTGCCTCTTCAGG
>probe_785555e93e
ATTAGCGACTTTCGAAGCTGCTGTTAAATCAAATAGAAAAATTTCACCGGTTGTAACATCACGGAATTCTATGCGAGTGGAGGGAAATGTTTCTAATGCTTTTAAATAGACGGCTCCACC
>probe_37e59785cd
GGTAGATTGAATTCGTAGCTTACCGTCCAGTTCTGCCGGATAACCAACCTTGACATTTTTATCGACAAAAATAATTCGTTCTTTTTCCACTTGTAACGCAACAGGAAGTGGTTTTCTTTC
>probe_827274a232
CCATTTCATCAATACATCAGCCAAGCTACTCCCAGAGAAGCCTATAAGCAAAGAGACGAGCAAAATTGGTAGACGTTTCATTATTTTTTCTCCTCTGTTTTTGGCTCAACACCTTCTAAG
>probe_3f55e5a586
AGTTTTGGAATGGAGTGATAGCAATTAAACCCTAATCCCCAAGGGTTTTGAGCAGAATCGACATCCATTCTCACAATACTGATAGGAAAACGAATATAAACTCGTTTTACCGGCTGTCCT
>probe_20b201d2c2
TGGAAATGTTCATCCACACTTAAATCAAGATTGACAGCCCAACTATCTTCACTGAATATGGTAACTTTATCTTCACTATATCCTCTACCGGTAATTTCATACACCATACGGGTTCGGCTG
>probe_88531b3379
CGTAGTTCATTGTTACGCAGACGATCTTTATAATCTTGTCGTAAAAATGCTTCACAGTGTGGTGTTAAAAATGGTTTGAGGGTGGTGATATTTTTCTCATAATCCTCTTCGCCATTTGTC
>probe_0d8327268f
ATCCACCGATTCATTTGCTGGAAAATTTGATAGGAGAATGCATAAATTGTTGGTTTAGGAATTTCCCACCAAGCTCGTTGGCTCCCAGCACGCAGATCTGGTGGGTTGTATATCGTAAGG
>probe_dcc6348828
CGACTTGGGAAAGTATAGATTACGCCTGCCAGTACCAAAATAATAATGAAAAACAGGAAGGCAAAAATTCGAGTCGTTTTGATATGTTTATCTTTTTCGTGTAATTGGCTTTTTAACTGG
>probe_508420db1b
CTCATTTGTTATTTCCTTCTATATCGGCGAATAGACCAAAACCCTTCTCGTTTTATAAACTTATGACCGTTAAAGAGGTCATCCATTTTCTTTTCAACTAATCTATTTAAATAAGCCTCT
>probe_ef4b079fa4
GGTTTTCCTCGTTTAACCGCAGCGACAATACCTTTTCCGATTAAGACAGTTGCGATGCAGAGCAACATTGCCATTGCCGGAATAAGAAGCCAAAAATCAGTTAATATCCACAAGAAGAGA
>probe_fadd2fccd6
CCAACAATCAGACCTAACATAAATCCTAATCCGGCAGATATGCCGAACTCACTAACTGTCATCCCACCGTAAACGGTAGCTTCACGATTAAGGCGGGTGGGAAGAAAAGGAATGGTTGTA
>probe_a792aad0f1
TCTTGTTCTGACATATTGGTCTCCTAGACATTTTAATTAGAAGAGTCCGACTGCAAGTTTGACTAACCACAAGCAGAAGAAAATCACAATAAAGCCGATAATTAAGGCGAGAATAAAGTG
>probe_c8ddb6d67c
TCCCCAACCTTTTTTACCATTTTCAGATGTAGCTTCGTTATAGATGCCAATCAATGCTTTAACAACTGTCAAAATGGCTACGGCTGCTAAAATAACAGCTCCGAGAGTGACAAGACCTTT
>probe_7c502d850b
CAGAACAATCCAAATAATTTCCATTGGATCTTTGGTATTACTATCCACGCCTGGAATTTGGAAGTCTGGGATTTTGGAAGCATCAGGACCGGCTGCAAATGCATTTTGGAGGGAACCCCA
>probe_bbb353e5b6
GAAGAAGAGCATTACAGCCAAATAACGACTATGCAGATGTTTCGTAAGAGATTTAATGCGGTTCATAATAGACCTCGAATCTAATAGATAAAGAAATAAGTAACACAAGCTAACAGTGCC
>probe_6761e8bed3
ACTCCTTTGAGAAATAAAACTAAAAGTGAAAAAGGACTTTTATCTCTAAATGAAAATCCCTTATAACCACTATTCAATGCCCAAGCGACGGCTAAGAGCAGTAATGAAAGAAAAATAATG
>probe_7ddb4dc009
GCGATCATGATTTTCAATCTAAAAGGGTCGATACCGCTGGCAACAGAAAACGCATTCGCAGGGGAGTAAGACATCACTGCCCCCGTAATTTGCTATAATCATCACTTAATGTACGTAGTA
>probe_944a3da5c9
CATTCGGATCACGAGGTAATGCTCGGCTTGGATTGATATATTGTTGAATTCCTTTTTTGACGGTTTCAATATCACTGTGAATAGCAGAATAGTTAAAGTATTCTCGTGTTTTAGGCGAGG
>probe_c26d81aa96
CTTTAGCTACTTTTTCTGCTCGTTGAAGTGATAATTTTGCCGCTTCCAGTTGCTTAATTGCCTGGGCTAATTGCTCTTGTTCTGTTGAAGCAAGTGCTGGCAAGCAAGATAAGGTAACAA
>probe_ad96625ec5
GGACAACAATACCTTTCCTTAAAGATGTTGAAATAGACATAGTGCACCTCTATTTTTAGTTTTACTTCAGGTTAAGAGTGCCAAAAGCGATCCTAAAATTTAATGGAAAACTCTGTTACC
>probe_741de6f308
GTTCAGAAGAGAAATTGCACAAAATAGTAAATGGTGAGAAAGATATTATTCTATGTTTAAGCTAGTCAATTAAGTAGTATCAACACCGAAATCTTCACGCTTTACGATGAGATACCAGAT
>probe_1016ee1eaf
GAGATATCTAGCACTGTTCCTTGTAGTTTTCCCATATGTTGCCCATTCTCTTCCTTCAGCACAGAAAGTGGGGAATATTTGCCATGCAGAAAATGCTCAATATAATTACGGAGGTCTTTG
>probe_fecb413ed6
GGAATTAAGTTTAAGAGGAAAGTTAATCTGTAATTATTGGCAATTTCTAGGCGATGATGAGCGAAAAAAGATAGAGTTACAATTGGATGAGTACGGGGAATTTCCTATTTGGAATACCTC
>probe_690a253069
TGAACAAATTTCTGAACAAATCATTGAAGATGATGAATATCCACAATATTGGGAAGTCGAAGACTGGGAGGATTCTGATTGGGATACTGAGTCAGAAAATGAAGATACAGAGGCAACAAC
>probe_162812b1df
AGAAGAATAAGCCCCCGCATATTGCTAAGGGCTTATGAAATTTACAAGAATTTCTTGAAACTCGCCGCAGTTATACAGATGGATAAACCAAACAAACAGGCTGCTGGGACTAAAATGATG
>probe_7f0b57ee0f
TTCGGATGAATTGAAAACGGGATAGATAAATAAAGCACCCAAGCTGTGACCATCATTGGCATAATATAACGTCTAGCGTGATGGTATAGGTAGGCTGATTCCCGCCCGGCACCAAATTTT
>probe_f74549ea8a
CGTATATCTCGTAATGACAGTCCTTCGGTTAAACCGGAAAGTGCAGTCAATAAAAAGAGTGGGCTGGTAAAAACAATAATAATGAGGCGAATAATAAAGGTGATCACCACATAAATAACA
>probe_cdfb7249ab
GATTCAATATAGGCTCTGCCGTAGTGATGTACCCACTGTTCCATACTACCATTACCCGGTGAAGTTAACCACTCCTTAACACCCGTATAAACGAATAACCAGTTATACACGTTTTCAATA
>probe_3227348798
ATTGATGTTGCAAAAGCAGTAGAAGACTTGGCAAACAGGCTTTGAGAAAAGTCATCCGATAGCCATTGCATCTCATTGAGCATCATCGTTTGGCTATGCAAATGCCCTTCTTGCGGCCAC
>probe_b4020e40f0
CAGAAAGCAATGCCTATCCACTCTAAAATAATGCTGAATATGAGAGATACTGCAATTGCAGCAAGCGACATATTTATTTTTCCAAAAATCAGGTTGATTAAACCTGATTTTCGGCGAGCT
>probe_00be60165a
TTAGTTTCTTCACTCATTGCAAACTATCCTCTCTATCGAGCTGGCACTGGACAAGGATATAGCCGGAAGGATTATTATCAAAAGCAAGATAAAAAGCGAAAATATCTTTGGATTTATCCG
>probe_b196319a6a
AGTGACGCATAGATACTTCATCGGCAGACCATAACGAAAGCCCTTGATCTGCGAATTTTTCGGCAAACTGATGGAAGGAATAACCTTGTTCAAACCATTCAATAAAATAGGATTGACTAT
>probe_6ae9e1f7b0
GAATCAGGAGTTCTTCTGCATTATCTAAGCCACAGGAAGCTGAAAACTCCCCATTAAAATTACGGTATTTATTTGGTAAATCTAATAGATTGGTTCTTTTTTCCTCTCTCATTTTGGCAC
>probe_84a6b45c9f
TACTCATCATTTTCCTCTTCATCAATATCGTAAGGTTCATCTATGCCGAAATTATCTACTTGATGGTCTATCTGTGTTTTATATTGAGGCTCCGACATCGCTTCAAATGCTTCTGCAATG
>probe_0c422d1e38
TCTCGGGACGGCGTATATTCTGTAAATGCCGGTTGCCACCAATTTTCAACAACGTGATAGTTTTTACGCATATAATCTGTCAGCTCTCGTAAAGATTGATGCATCATATCATCTTTATCG
>probe_c3fea5e4f1
ACAGCAGGTAACGGCATTCGAATTTTCCATAATTTACTACCGTCCATTAAAGCGAATGCTTGTCCTTTTGGTAAATTGGTAATGTTGGCCGGAACCAACATAGGAACGGTACTTTCGCTG
>probe_3df9c4ff8f
ATACGCTGTCCGGTATTGGAGCTAAACGCCTTATCATCGTCAGGATTACTGGAGTCAGTTGTACTGGACGTGACCGTGCTACGTTTAATCGTCACTTCGTGTAACTGTTTTGTGAGTAAT
>probe_f902f430d2
TCTGCCGTAGCCGGTTCTTTTACCCTCAGCATATAGAGTGTATTGAAGTTACCTAAGGTTTGTCCCGCTTTCGGTTTACTGCCGATACGAGCTTCAATGTCGGAGAGTGTTTGTGTATAA
>probe_a2257e0cf3
GCAGTTACTTGTATTCCAGCACCACCGCCTTTGTTGATGAGAGGGATAAATTCATCACCCATCAATTCATTAAATTCATCACAATGAAGATTAATTTTCACTGGTTTGGATTTTTCTTTG
>probe_13f0af4343
AATGCTCCCGGTAATCCGTCATTTGTCCCAAATTTATATAAATGACCTGCCATTGAGACTAAGTCAGCAAACATACTGTTTCCTACAGCGGCCGCAACTGTCGCATCAGAGAGAGCATCT
>probe_d30c88e71d
AAACCAATATAAACGATTCCTCGTTTACGAATAATGGATTCCCAGTCAAAAATCGGACGTTCATCCAAAATATCAGCATAATCCGGGGATAACAGCTCAGAAATTTTCCCTGTCGTTAAT
>probe_f493ea4e03
TTTTCCAATAACGGCAACAATGAGGCAACAATTTTATCGAAATAGGTACGGTCATAGCGTACAGCACTGGCAAGTCCTTGTAGAATTGGGTCAAAGACTGCACTTTCAGCAATGTACTTG
>probe_8f1d33290d
TTGATCACAAAAATCAGCGGACGGTCTTTCATTCCGAAAGGAAGTGCTTTTTCATCCAGTCCAGCGGCGATGGTTGCTAAATTTTCCCAAATTTTTGGATCGGTTTTACGAATGAATTTT
>probe_6a8e4f9b1a
TCCGCATAATCAAGGAATAATGAATCAATATTTTGTACAAACTGGGAAATTTGAACATAGTTTGGGCGATTTCCCAATTCAACTAATGCACGTGCGACGATATTGACAAATCGCCAAGCG
>probe_6e3b74e8ba
AACTCTTTAAATGCCGCCGAGTTACCCGCTCCACTTAGCTGTCCTGAAATACGCCCAGCGACTTCCGAAATACGATTAAAGCGTCCTACTGGGTTATAACGGGCAGAAATTTCGGGATAA
>probe_6112619143
CCTAGATGGAAAACATAAAACTCATCTTCTCGCCCCGCTCGTTTTGCCTCCGCATACATTCGTTTGAGCATATCGGCATCGCCTTTCGGATCAAAGAAGACTACCACTTCACGCTCATCA
>probe_e863670d41
GCAGTTTTACCTCGGTGGATATCCTGGGTAACAAAGACCTCAGCTAAACGAGTTTTACCGACACGTGTTGTACCGAATACTACCGTATGCCCAACCCGAGAGCTAACGGATTGAACGACA
>probe_23608622fa
TCAACCTCATCCGGCTCAATTCCATGGATAGCAGGAATACCCTCAACAGGTGGCAGAGGTCTAACCAGATTCCACCGGCTATCCTTTGAGGTAAGATGTGTTAGCCAATTTTCGTGTCGT
>probe_ba6f181380
TTTTCATACTCACGAGCCATTTTAAATAGCTTAGAAGGCTCCAGATATTTTGAACCGTTATCCGAAAAACAATCGTGTAACCGTTGAGTGTGAATAGGTTTCCATTCAAATCCCTTACCG
>probe_567e1d5e55
ACAAACAGATACTTATTACTGACCGGAATTTGCTTGCTTGTCATTGAATAATTAGGCAAACGTTTCAGGTTGCGATGGTAACGCACAATTTGCCAACCTTGTTTTGCCCGATAAAAGCTC
>probe_3bc7316d5e
AATGCTCCAAAACCAGCTGCAATACTGTAACCGATACTTGGATGGAGTGCCAAAGACCAAGGAGCTGCAGCACTGACAAAGGCACAAGAAGCGTGAACCGCTGCCGGAAAAAATTCAACA
>probe_36877f03ac
GGAGGTCGTAACCACGCCTCTAAGGTATGTTTAGCAGACATTATTGTGAAACTCCGCTTTCAGTGATTAAGACAGGGTAATGTGCAATACCAATTCGCTCTGCAAGGTCATCTCCGGGAG
>probe_9625db60eb
TTGGTAATATTCTCAGTTCCGGTACAATGTCTCGTAATTGATTAAGTTCGGAGAGTGTTTGTACATTCACTACAAGCCCTGTTGCATTCAACGTGATCAACTTCTCTCGATTTTGTTGTA
>probe_5790d6fd2b
ACCACTGAGCTGAGGTATTATCTGCTCCAATTAAGAAAATGGCTTGCATTCCGGTTAAATCAAATGGTTTTTCTTTAATAGTCCCGGGAGATAGTTTATGGGAAACAATGGGTAAAATAT
>probe_d52a3fda39
CAGCCTCACTCACTGAGGCTGAAATGGAATTCGGATAGTTTGGTGCATTTTCATCGTGTTCCGGTTGCAAAGATTCATAAAAACGTACCGCACTTTCACCACCGAAATCAGCAATCACGG
>probe_3814953044
TTAAATCAGCCCAAGAGAAATGGGACACATATAAACTAAACAATAATACTTTTACCTTGTTTTGCATTTTTACCTCTGAAGAGTATTTTGGGGTTCTACCCAAACCATTGCATTTTTAGG
>probe_dfbdcf6061
TTCAACCCAAATCATTTTATTATCCGGCTCAACCCATTTGACCGATTTTCCCATTTGGCTTGTGGGATAAACGAAAGCTGCAACTCCGGTATGAATATGCCCTTGCTTGGAGACAGTCAT
>probe_9d9314ba49
AAAATTGGCTTCTTGCTTATGTGCTAAAAAACGTCCTTTTTGGTAATTGAGAAAGTCTCTTACCGTCATCCAACTTTTCATTCCATTACGACGCATATTTAAAATGTCTTCTTTAGTAGC
>probe_c7b442d214
TTTCCCCATCATTGCTCGATGCAGCCCATCTAAGCCGATATTATGAGCCATATATAAATTCTCATCAGTAATAGGGATATTACGGAGTTGAAATTGCTCAATATGCCAACGTGCCAATAA
>probe_f3fcd75b27
TGCCGTTGCTAAGGTATTCGTATATTTATCTCGACGGGGATCGGCGTAAGAACCCCGATTTTTGGCTGTAATCAACTTCATACCAAGTTGCTTTCCCCTCTCTGTTTCAGATAGCCAGTT
>probe_0a84e5390d
CCAGGTTCCCATAGTAAACTGCCCAACACCGGTTGCTCCTGTTGGTGAAATGTTGCCATACCAGCCATCTTCCATTTTGACAAAACCTCGTAGCATTGCTTCACTCACCTGATAACGTTG
>probe_9af90e87a6
AGCAGCCATACGAATATAGCTGTCAATTTCAGAACCAAATCCATTGAAGGGCTTTGCCTGAGAAATGCTAATGTTGGAAAGAAAGACTGCAACAATGACTAATACACGAGTGATGTCCAT
>probe_df7305ed6d
TCACCATCCTGTTTGATTTGGTAAGCAGCGGGCATTTTTCCTAACGAATATCTCAGCCAATAGCCTTTATCGTGGTTAAGGGTAATCAATCTTTTACTGACTTTTATTGGGTCAATATTA
>probe_03b1b76215
TTGTCGGCAGCCCATTTACGAATATCATTATCGGAGATGTTTTGCCCAACAATATAAATATCGAGAGGTGTTTGATTATTTGCGTAAGAGAGGATTTTCCCAAGATCACTTTTACAAGAA
>probe_e1cdcd4c98
TCGCAGTTATCAAAACGGGTAAAATAAACCACACGACCTACCGATTGAGAAATATGTGGTTCAACCTCAAAAGGTAGCTCATTCGGATAAAGTTTCTCAAACTCCTGACGATAAACTTTG
>probe_cffb72666e
TCAAAATCAAGTTCTTTTGACACTCGTTCATAATATTTTTTCGCCAACATACGAGCATATTTTTCCCTTTCCTCAGCAGTTCGTGCTTCGATACCTAAAGCAGTTAACGGATCTAGATTT
>probe_02ebc30a09
GGCGACCACATACCTCGCTCACCTTTCATTAATTCGGTATAACGACTCCATTCTTCAACGGTCAATCCCCATTCTTTAGCCTGTTTTAGGCTATCACTTAATTGTGATTGTTGATGTTGG
>probe_5375477745
CTTTGTTTCTGCAAAGTCGATTGTGAGCTACTTACGGTCTCTGTTTGCATATTTTGAGCCAGAGTAGGTAATGCAAAGGACAATAAAAGAGGTAGTACTGCCAACGGTATAGCTTTACGG
>probe_a4a50cb58a
CATAAATTAAACTTCATTGATATTTCCCTCATTATTCCTCAATGACCTCGGTTTTAATTGTTGTCGTTGTAACGGCAACAGCAGGTTTATGAGGGTTTTGGAATGAACTTTCCCGAGCTT
>probe_098db0f7d0
TAAAGCAAATCGTACGGGATATATCATTAAGAGTTAGTTCATAAGCGGGACCTGCAATCATTTGTAGAGCTTCATATAATTTCATCGGACCGAATTGGTAATGAACTTTTGGAAGAGGTC
>probe_dee5998659
GGGTAAAAAGTGTTTGAACCGCATTACCTTGTTCTCCGATAGGTGGATAACACAAATCTAAACCCGTATTAGTTAATGTAGAACGCAAACCTTGCTGGACATTCGCAGTAAAACGATTTT
>probe_42faaa7745
TAGGATTGGAGACTTTGACTGATACGACTTGTTCAAGCAGATATTTTTGACCTTCCTCCGGAGCAATACTGATTAAGGTGTAGCGTCCGTCACGTACCACTTCGGTATTCGAGGTAGTCT
>probe_ef57f808fb
GTTCTTGGTAAATATCTTTGGACACGATACGGTCTTGTGGAGGTAATTGTTGCATTTGAGGTGTTAGCAATGAATCAGGCATAGGTGTGATTTCATCACTATTTTGAGCTGTATCCTGTT
>probe_f18acf1644
GATGAACACAACCACTTAAGCCAAGCATAAAAACAGTCATTAAGGATATTTTTGTTTTCATTTAATCTCTCCAAGTATGAAAGGAATCTAGACCAACTATGGCGAAGTCATTGCTGATTT
>probe_8da94a4461
TGAATGATTTATTCTGTTGTTGATTGAGAGAATAAAAAAACGCCATCATTAGACGGCGTTTGAAAACACAATAATGTGCTGTGTTAATCGGATTTCTCCTTAGTATTCATAAGAAAATAA
>probe_acf0c5bfe4
GATTGTTGTACAGCTACGATCAGCTTCTGTGATGATATAAAGACTTTCATCATCTACATCGTAGCGAGCTACAATTCTCCCTCCGTATTTCATTGCTTCCTGATTCGCTAATTTATCTTC
>probe_94029a6d48
CTCACACAAATTGCCCCAATCACCATAACAGTAACGATTAAGCAATTCAACCAAGGCATTTTGATTGAAACATTCAGCAACAGCACGAGTTGTACATACTCGACCAAGTTCAAACGTCAT
>probe_4a1aa12286
ACATTTCTCCTAAATAAAATACGGGGAAATGTCACCCATTAGGGGAGTATTTCCCCAAGTGGGTGGACTAAGACTGCGGCAAGAGTCGTTTTTAGTAAAAATTTGCAAAAAATTAGGCAG
>probe_dee0376bf3
CTAATTTAGCCGGCGTCATTTCTTTACGAATCTTGTCTAACATTTCATTCCAATCATCTATATCACAGATTCTTTGGCGATTAATGTAAAAATGCGTGTCTATTGCATTGATATAGTAGT
>probe_e2ee34817a
CAAATTCAACTAAATCTGAATCTTGCTCAATATCTAATTCAGTACAGAATCGTTGAATTAAGCGAGAGATGACAAGCTCCTGATACAGATTACCGAAATGTGGTACAGTTTCAAATTCTT
>probe_cf11fb822b
TGGCAACAAGCCAAAAGTCTTCAATACTGACAATATCGCTATATTCTTCTAAGATGGCTTCCCATTGTCCTAAATAGCAAGAGATATCATCAAAGTCAAAAAAGGAATCTTCCATTATGT
>probe_e539e1ebcf
TTCTCCAAGTTTTAAATAAAAAGTGGGGAAACATACCTACCGAGAATGTTTCCCGATAGGGTGTATAGTCAATATTAGCGATAAATATCACCGCTCACTGTGTTAATTTTACCTAAAATA
>probe_d82de6c7ce
GATTTACAATGAATGTCAGCACTCACAGTTTTCACATTCGAGGTTACATTACCATCCACTGTGACATCACCACTGACAGTTGAAACAGATTTGGCATCGCCTGTTACACGAACATTTTCT
>probe_70612a51f2
GAACCTGCATTGAGGTTGGTTACATTGCCAAATACTTCAATGTTGATAGTCGGAGAGGGTTCTAATGCAATTGTTTGTCCATCAACAATTAATACATTATTGCCGGCAGCCATTGAGATA
>probe_63eee0ebff
TAACCTTTATTTATCCCAACAACTGTTTGCACTGTACTATTAATGATTTGAACGCTGTTGATCTCTTTGCCTTTAGAGTCAAAGACTTGTTTACCGTTGATATAAATACCTTGTCGATTC
>probe_6c7a1d3988
ATATAATAATCCTCTTTGTATTAGATGTTAAAATGCTCGATAGAATACGATATTACCATTGGAAATTTCGTTGCGAGCAGCCTGTACAAACGTAGTTAATTTTGCTAAAGCAGGTGTATT
>probe_0dd5eb406c
AGTTTGCTCTAATCCTACTCGCTCTAACATATCTAGATCTTCTATGTTCAATACCACCGTAGCATCTTTCCAGAATGTCTCAATAGGTTGATAGTATTCCGGTTCCGATGAGGCTTTAAT
>probe_c05154df21
TTCTTTTTTGAAGAAATGAAAAGCCATCTCGTTGTGAACTAAGAAAATCCCTCTATCATCGGCTTCAGTCCAACGGAAAAACTCCTTGGAATGTTCAATTAACTGAATATCTGTACCATA
>probe_58cc2544ac
AATGGGGTTATCCCAATCAGACACAATGTTATATTCACGCTCTAAGCCTAACGAATTAAAACGTTCAAGAGAGATTGAATACGCTCTAGCAAGCCAAGAACGTTGAGCCCAAGATTTTTC
>probe_8bfb514863
AGGGATTACCTGTGCCGGATTTTTTCCGAACCAATAGCAATCCCAATCTAGGTAAATCCAATCCTTTTCCTCTATGCTTTTGTCAAAACCAATAATAGTAAAGCCTTGATCAAGCCATTT
>probe_3c8317765a
ACCATAGCCGTTCTGAACAAAGACAACATCGCCAACAATACCATCAAAATGGCGACCATTAAGGACTGTTGGTGATAATGTTTTGACAAATTGTTGAAGTGAGTTCATCGTGTTTCTCCT
>probe_e9de2b66b8
AAAATTGTAAAATAAAGGAAAACACACCGCAGGGAGTGTTTCCCTACGGGACATAAAGTAAAGCCCAACATAAATTGTCGGGCTTGGGTAAAATTACTCAGATTGCTCATCTGCTTTTGG
>probe_ae077d82fe
TTTTTCTTGATAGACGATTTCCCCATCAATTTTAATCATTTTGATGCGGATTAAGCGACCTTTAAGAGACACTCCAGTATCGCCTTTTTTGTGATATTTACTGTCACTTGAATAAGTGAA
>probe_e46f9d337c
AGTATCGAACCACAAATCAGCCATTACAAATGATACAAGCACTTTTTTCTCTTCAGAGACCGCTTTTTGGCATTTTTTGATGAGTGTTTCGGTTTCTTTACCGACTACATTCATATCAAA
>probe_8b39db6960
ATATCTGTACTCTGGTGAGTCAGATTCGCCAACAAGAGCTGCAACACGACAAGCATAAAAAGGATTTCCTTTTTTATGCTCTACTAAACGAATATCGTTTAAATAGCCAATGCCGGTAGT
>probe_e429513a44
ATGTAGATTGAAGTAATTTTTTTGAGTAGAAGTTTGAGTTGTCATAGTTTGTTTCTCCAAATGTAAAAAAGCGGAGAAACATCCTTACCCAACACGGGAAAAATGTTCCCCGCAAGGTGG
>probe_cc3daf509f
AAGTAAAATGGAATCTCAATGAATATTCACTGAAATGATAGGGATTGAGTTGGCATTCCTGCAAATTTACAGAGTTCCCTTTCAGAATGCTGGGAGACATTTTGGCAATAACTCAACTAC
>probe_1f235d963d
CTCTAAGGATAGCCGTCGCTTCTCAGGAGTTATGCGACTTATTAAGTGCTGTTATATACAGCGTCTTAAATTGAGGATAATTTAGCCATATTGAATCATAAAGTTAATTGAGAATTGAAT
>probe_c3274ddf8c
TTTGATTTTAGAGAATTGGAAATGACAACACCGTTGATAAATCACTTACCAACGGTGTTGTACTTTTGAAGAATAAATGAAATTTAAGTTAGACCAATATAAGTTACTATATTGAAAATA
>probe_e71e2d4179
GCAGCACCTTCGTGACAATGTTGATATTTTCGTTCGTAATTTACCCGATTACCTTGTGGTCTTTAATCGGCATATCTGTGGCATCATCGAGGACACAAACGGCACCCTTTATTCACCTGT
>probe_4c0a29f62c
GGGCTCAGGCTCAGAATAGTTAGCAGTAATTGCAACGTCATAATCCCCCCAATCGGGTAATATTATGACGTTGCAATCACGATTTAGACAATTACAACAGACTAATGTGGCTGGCATTAT
>probe_66e7bad109
CCATTTAATGTTTAGTTGGCATTCCCACAAAGTGGAGTTCCCTCTCAGAATGCTGGGAGACATTTTGGCTGGTGTAGATTGATAACCGACAATCTACAAAACGGGTTCTTTGTTCCTTGA
>probe_e4d5577424
TAATACCATAATCTACTTGAATTTATAACTGGCTTCTTAATTTATTCAGTTGATCGAGTACATTTAAATTACTACTTTTCTTAGCAGATTTATTTGAAGCTGATTTTACCTTTTTATCAG
>probe_ea9a4931f4
CCTCTTTATGTTGGCAATCTGGATAACCAGTACATCCCCAGAATGTTCCCTTAGCGTGATTGATTTTTCTCATTGGCTTACCACATTCTGAACATTTTCGGATTTCAATATTCCCAAGTG
>probe_d8f46331a1
ACATTCCCTGTTGCATACAACTGCCGATAAGTTGTTTTACAAATGCTTCTTGCTTTTGCATAAATGCATCAAGTGTCATACTACCTTCGGCAATCTGATTGAGGGCTTGTTCCCATAATG
>probe_5c0b27c7d5
CCGTTAAACCGGGATTTTTCAGTAAGTCCGGCAAACTATCAATTAAGGCAACGGCTTCTGCTGAGGCAACCAGTGATTTTTTCTTCTTAAGGAGAAATCCTTTGTCAATTAGGCCTTGAA
>probe_d91a11e875
TTAATCCGGCACGGGTTGCTTCTGTGCCTAAACCTTCCGTTTCACGTAAGCGTTGTTTGAGTCTTGGGTCAGTCACAAAGCGAGCGGCATTTTTCATTGCATCGAGTAATGTCCCCTCTG
>probe_85977f2dec
TATAGTGTGCGGGAGGTTTAGTTTGCAATGTTCGGACTTCAGAATGAGTGACATTGCATTGCTGATTTTTAGTCAATACAGGTAATCCTTGTTTCTCATCATCATTACCAGTTTCCTCAT
>probe_603fe06390
CCACATTTTTGCCAAACAAGATACGCCAGCCTTGAGCAACGATGACATTTCCCCGAGCAACCAGAGTGTGCCCACTAGATTGCAGAGTGGCAACGGTTTTATCCATTTCCAAGTGCGGTA
>probe_c2295ca306
AGAATTGAGCAAGATATCGGCGGCGAATGAGATCATAGACCTTCATTTCCTCCTCACTCAATTTACTTAAATCAGCTTTTTTAATGGTTGGGATAATACCGTGGTGAGCGGTAATTTTTT
>probe_0ec2025b03
TATCGTCCCACGCCCGACTTTTTTGTCGCAAATTTAATTTAGGCAAGAGAGTTTGTAGCCCTGAATCAGAGGCAACTAATGAGCGGATTACGTTAGGAACATCAGAAAATTGTGATTCTG
>probe_7cde7dc3d8
GCAGATAACCACAGTCTGTACGGGGATAAGTCGTGATTTTATGCTCTTCGTAAAGGGATTGTGCGATATCCAACACCTGCTGAGCCCCAAAGCCAAACAAGCGGTTACATTCGCCTTGTA
>probe_a3ecb91bf4
AATCACTTAATGCGTAGAGTAACGGTGGAGATTTTTTCTCTCGTTTAGTTTCAACCGTCACCACTTTGGCTAAGCCTGTTTGTTTAATTTGAGCTTCGGCTTGTTGTATGACACGACTAT
>probe_727459d002
CAAGGCAAAGTCCGGACTCATCCAAATACTGTTCAGGTACTGCAAGCCCGGCAACGAAAGTTTCACCAGAGGTTGTTGTCAGCTGAACCGCTAACGCATAATGAGATTTAGGCACGAAAT
>probe_1b43294fdd
TAGCAATTTCTCTATCTCGATTAACCACAAGAGTTAATGTTGGACTTTGTACTCGACCAACGCTCAATGGCTTACCGGAATAGCCTTTTGCTTGAGCCATTAAGGTAAATAAACGGGAGA
>probe_01f51acdf9
AGTTCATTCCAATCAACCAGTCCGAGCGGCTACGTCCCATACCGGCGTAGTAAAGAGCCTCGGTTTCTTTACCTGATTTGAGTGTTTGAAGAGCCTTTCGAATACTGGCATCATCCAGAG
>probe_ba284ad52d
CTGATAGCCAGCAACGTTGGATTTGACCTCGGTATCCAGCTAAATCTAACAGCTCACGAGCAATCATCTCACCTTCTCGATCAGCATCGGTCGCAATGACCACGGAGGTTGCTTTTTTGA
>probe_9cd2d20913
TAAGCCCTATTACAACAGAATATTGCTTCTTAGACTCTTTTTTCGGTGTCATTTTCCACTGAGCAGGAATAATGGGTAATGTTTCAAATGCCCAGCGTTTCCACGCTTCATCATAATCTT
>probe_0a90d53fdc
CCGGCTGATATTGCTCAACGAGATGCCCGAACCCCCAAGTGACAATAATAGATTTATCCGCAGTCGCCAGCAAGCCTTCACCTTTTGAAGTAGCACCCAATACGCCGGCAAGATCTCGAG
>probe_a6c62ce77d
CTTGAGATGGCTTTTCACAAATAAATAATTTCATATTATTTCCTAAAATGAATACAGATAGGCAAATAGTAATGTGCTGATTAAATAGCATTCAACGACTTATTGTCTCGTAGGATGTAA
>probe_1cbd811d37
TAATTTGAGAAATAAGGACATAAAAAATCCCAGTGTTTCCACTGGGAAGAGGTTCTAGGAGCAATATGAGTTATTATTTTAATGTATTAAGTAAACGCTGTTTTGCACTATCGAGCCATC
>probe_7bbe047219
TAGCACTACCAGTTGCTTTCCATTCAACATTCACCTGATTTTTACTGCCTTTTTCAATGATAACTTCCAAGTAGTTTTCACCTAAGTGTACCCCATCAGTATCTACATCAGATTCAAAAT
>probe_5d05c6f605
AGCCGGAAACATGGTAAAAAGTACCTTGTACCGTATGATAAACTTTACGGGAGTCACTATCAGCATTCGTTGGGCGGAAGCCAAATTCCCGACGAACTTTCAGGAATACATCATCAATAT
>probe_13a1ff241a
TCCGCTTCAACTGCAATGTGCCGGAATCTTGATAAACGTACTTACCATTTCGGGTTTTAGTATAAACTTGTCGCCCATTATGCTGTTCAACAGAGCCGTCTTTAGAGCCATAGAGCGTCT
>probe_c8ab88803e
GATTCATTTGCCCGGCCCAATCCCCAACCTTATCGTTAATTGCTGAGAGTTCAGCACAGCCTGAAATTAGCATTGTAGAAACAAGAAATAAACTATATTTGATGTAACGCATAGAATTCT
>probe_a911bb056f
CCTTACAAGCGGGTTATCTGCGTTCATTTTTTGCAAAAGTGCGGTTAAAATCTACTTAAAACTCTTTTACTTACAAAGAGAAAAAATATTATAGCTTTCTGTCACACAGTAGACCATTTA
>probe_2cbabc23d3
GATCGGGTCTGCTTAGTTGTGAGATTGTTAATATCGCAGAGATAAGTTCTAGGCAACGTTCACAGCTATGGAAAATATGAGTTTGAGATGACATATGGGATATACGCACATTTTCCCAGT
>probe_cfe427be98
CATCTGGGTATACACATCCGTGAATTTCAGTCAAGTATTGCTTGATATGCTCTTCTGTGGCTTGTTCAACCCAGAGCTCTAGCTCAGTTTGATACTGGTGTAATATTTTCCATCGAGTTG
>probe_596da6e2e3
GAGGGAAATTCATATATTTATCCTCTATCAAAGTTATTTTTGCAATTATTTCATCAATGAAGAGAGTTAAGAAGTATTTTTATTACTCACTATATGGAGAGATATGTTATGTGGAAAAAA
>probe_46ba5976f1
ATTAGGATTGATTTTACTGATACAGTGAAATGTCAATTTTGCAGTAGAATGATTACATCAGGCAAAGCTATTGTTGTTCAAAATGAACTTGGCAATATCTCTTTTTCAGGACCGTCTTGT
>probe_73dbbb8792
GCTCAAAATAAGAACGGTCAGAATGTAGTCAATCCTAAAGAGAAAATAGTTGATATCACAAAGGGATGTTTACTTCATGAGCCAACAACAAATGATAAAACGGATAAGCAAGTAGATGTT
>probe_dd364d9f5b
GAGCAAGATAATTTCACATCCATACACGATGACGAAGTACATAATTATTTGGACAATAATGCTGTTAATGCATACCTGACCTTAAGATTTGAAAAACTATCGCATTTAACCTCGATTATA
>probe_3a1eb23742
AAATCTCAAAAGTTAAATGAAATCTATCATAACTATGAACTTACAGGGCAAATATCTCAAAAAGATGAAAGTTACATAAGAGTGATTATGTATGGTGAGGCATATCCTTTGTATACATAC
>probe_13d0115a2e
CAAAACTTACAAGCTGTTTATGCTGCTGAATATTGGCTTCAATCATTTATTCAGCATAATCCAGAGAATGACTTAAATTTTATACAAGACACATTAAATCAGCTCAGAAGAAAGCTAACA
>probe_096570b880
TTAACTGAAAAACAGATTATGGGCATAAATAATTGGTTTAAGAATTCTGATGGAAAAATGGTGAAATTAAAGACAAATGCTTTTGTAAGAGGGAAATAGTTAACATAATTGTGGTGGCCA
>probe_c27ee30111
CTTATTTTGTTACGTAGGCCCGACGTAAGACTGGTTTTAAAAGACTCTTTCCTATTATTTGCTTGCTTATTTTGACAAATTCAAGTTATATGTAATTCAAAACGGTTGTTTCTATATCAC
>probe_e34fcb33bf
TTAGGAATGTAAATTATAAAATTCTTTTAAATCAATTAATTAAATATTAAGTTTCCCAGATTGAAGTATGAGTACGTAAAAATAAAGTATAAAAAGACTAAATTTCAGATTTTATTTTTA
>probe_84bdff317d
CACAATGTACTTACTATAAAATACCAAACAGATAATATTTGTCCATAAATTCATTGAGTTGATTATGCCATTTTTACACTTATTGACTATAGCGTTTTGCCTAATCATCTGTCTGATTCC
>probe_ea2577dbc6
AGTTTTACCCTTTTCCCAATATCTTTCAATTTCGATAAATCTTCCACTAATCTTGCTACATATTCAAGAAAAAGTGCGATCGTTTTTCAAAGGATTTTATGAAAACGACCGCTGTAAGAA
>probe_dc496beca6
AGAATTTTTATTTACGACTTTTTCAGGTATCTGAAAACTATTTCGCTTCTGAAAAATTCAAAATTGCTTCAGGCAAACGCAAGCCGACAATTTCAATGGCTTCTAATTCTTGGCGGAATT
>probe_061a51df33
GCGCCAATTCTTCTTCGGTAAATTTCACATCGTCTGCGCCTAAATTATCCAACAAATGACGGGCTTTGCTCGTCCCAGGAATTGGCGCGATAAACGCTTTCTGTGCCATTAGCCAGGCCA
>probe_bf20ada457
AAGAAAGCTGTGCAGGCGTACAAAGTTTGCGTTTTGCCCATTTTTGCACAAGCTGGATTAACTTCACATTTTGTTGCATCGCTTCGGGTGTAAAGCGTGGGATAATACCACGCAAATCTT
>probe_eaae6241d9
TGCTTGGATCAGCCTCAAAACGGCTGTTCTCGTCCACATAACCAGCCAATGCTCCCATTGCCAGCGGCGACCAAGGCACAAACCCAATCCCTAATTCTTCACAAACGAGAATGACATCTT
>probe_cec6844efb
TTTCACGACCACGGAAAAACAACGAGTATTCGCTTTGTACGGCGGTTAAAGGCTGAATAGCGTGTGCCTTGCGAATGGTTTTCTCGCCTGCTTCCGACAAGCCCCAATTCAAAACTTTGC
>probe_4b0dfc81cd
CTTGTTTCATTAAATCTTTAATAGCGCCAGCCACCTCTTCAATCGGCACATTGGGATCAACACGGTGTTGATAGAGTAAGTCAATACGGTCGGTTTGTAAGCGTTTTATCGTACCGACTA
>probe_2ed88a507f
TTACTGAATGGCGTGGTTGGGTAGATATCGCATCAATTGCATCACTATTATTAGCTACCTTTCCTATTTTTATTATTTTACTCATGGAATTAAAAGTTATTCATAAAAATCTCGTGGATA
>probe_fa0c92e4a6
GTGCAAAAATTAAATTACATGCGGTTTATCTTGTGATTTTCTTATTTGTGAGTCACTTTGCTATGATCTTTGGCATGGCAGATCCTATTTCAGCAGGCTATCAACCCACTACACCAGCAA
>probe_b5a327a7ed
TGACTCATTCAATGCAAATGGATGCTAAACAAATAACAGAAATGCACAACCAAATGATGACGGGCGAAATAACGCCTGAAGAAATGATGAAGATGCATCAAGAAATGAACCCTAATATGA
>probe_f8e6579c78
ATATGCCGAATACTCAAGGTGGTCATTCAGAACATCATAAATAATAATTCTGATCACATTTTAAAAAATAATAGTGGATGGTACGTTGGCATATCTCTACTACAAGCAGTAGGATTTTGA
>probe_39d01c10dd
GAAAAATTTTCAAATGATAGAATTTTTTCAGATTACTTGACCTTAACCCTAGGTTAAGCTTTAAAATGATGTCCATTCAATCTCAATAAAAAATAAGGACATCTTATGAAATTACATAAA
>probe_3a1c1b45ef
TTCACCCGCTCATTGTTGCTTTTAAGTTTAGGCATAACCGCTTTTGCTCAAGCACAAACACTTTCTATGGAAGTGTGGAAAAGCCCGACTTGTGGCTGTTGTAATGAATGGATCAGCTAT
>probe_eefaace228
ATGCAGAAAAACGGTTTTGAGGTTAAAGTCAACGAAACAGGCAATTATGATGCTCATAAGCGCTTTAACATTAAATATGAACATGCTTCTTGCCACACAGCCGTGATTGATGGCTATGTG
>probe_ed7d0422ab
ATTGAAGGACATGTACCTGCTGAGGATATCAAACGTTTACTCGCAGAAAAACCCGATGCAATAGGCTTGTCTGCACCGGGAATGCCAATTGGTTCACCAGGTATGGACGGTGAAGCATAC
>probe_dc9fae6bb5
GGCGGACGCAAAGATCCTTATGATGTTGTTTTGATTAAGAAAAACGGTGAAAGTGAAGTGTTTAAATCCTATAACCAATAGGGGGGGGAAAGAATGAAACGTCGAGATTTTTTACGTTAT
>probe_a74f49c440
GGAATTGGAATTAGCTTAGCCAGTAGCTCGCTTTATAGCCTCGCGAATATGATGAACCACGCACAACATGGCAATATGGCGATGATGCATTCAGTACCTACTGGCCTAATGCCAACTGAG
>probe_b608b3eb60
GCAATGCCTTCAGGTTTATCGCTTAATGGGATATTACCAAAACTTGCTAATCAATCGACTCAAGCTGGACTGTTCAAAGCCACTTTAAAAGCAGAGCCAATTAAAATTCGCCTCGCAGAC
>probe_fab969f349
AATAAAGAAACGGAATTTTGGGCTTATAACGGACAACTACCAGGGCCACAAATTGAAGTATTTGAAGGAGATACCGTAGAAATTGAATTTATCAATCACCTACCACAACCCTCAACAGTA
>probe_b219025a67
CATTGGCACGGCTTAGATGTACCAAATGAGGCGGATGGTAACCCGATGGATATGGTTGAACCGCAAGGGAAAAAAGTCTATCGCTTTACGCTACCTCAAGGCAGTGCTGGGACATATTGG
>probe_0ac827f367
TACCACCCTCATCCACATGACCATGTTTCCGAACAAGTCTATAAAGGCTTAGCAGGCACTTTCGTTGTTAAAGCGAAAAATGATCCGCTTGCACACCTTCCTGAACAACATTGGGTGATT
>probe_acd979439b
TCCGATCTGCGTTTAAATGCCGATGGCACCATTCCAGCAAACACGATGTTAGATTGGATAAACGGTCGTGAGGGTGAATTTGTGTTAATCAACGGTCAATATCAGCCCCAGATTCAAGTG
>probe_a2d50432ee
AAAACGAATGAACGAATCCGTCTTTGGAATGCCACTAGCGCTCGTTATTTTCGTTTAAACATTCCAGGGGTGAAATGGATTGTGGTGGGTACCGAAGGTGGTTTACTTGAAAAACCTCGC
>probe_e68ff3648f
TCGCCTGTTGATGAACTGCTACTTACACCAGCCGAACGCGTTGAAGTGATTATGGTGGGTGAAACGCAAGGAACAGTCAATTTACAAAGCGGTTATTATGATCGCCGTAAGATGATGGTT
>probe_bd3ee51ea9
CAAGAACAGCCTAAAGATCTCACTTTAGCCACAATTCAGGTGAAATCAGAACCTGTTCAGTTACCTGAAAGCTTAAGGTCCTTGCCTAACTGGGATGAGCCAAAGCAGGTTCGCCAAATT
>probe_1966fb93e0
CGCTTTAGTGAAAAAATGATGAACCATACGAATATGCCAATGATGAATCACGGTACACATCACGCTACTACAACACTAACGGACAACCCTATTCCACCAATGATGAATGGTATGTTCTTA
>probe_482ca27808
ATCAACGGTCAAACCTTTGATATGAACCGTATTGATTTTGTTACCAAATTGAATGAAGTGGAACAGTGGGAAATCTTCAATGAAAGCCATATGGATCATCCATTCCATTTACACGGCACT
>probe_1cebc58e4e
CAATTTGAAGTAATTCAACATACGTTAAACGGTAAAACCTTTAAGCCAGAAGGCAGAGCGTTAAAAGATGTGGTTAATTTACGCCCTTATGAAAAAGTGATTATTCGCTTTAAGCAAGGA
>probe_6ad61cb243
CATACTGGGTTGAAAATGTACCATTGCCATATTTTAGAACATGAAAATCTCGGTATGATGGGGATGTTTAAAGTGGAATAGTGGTATCTAACTATAAAAATAGAGGGATTTCGTCATAAA
>probe_e94c8bc922
AAATCTGCACCTTAATCAGTTGGTTTTTAGTCCAACTTTTGGGGTGCAGATCAGACGCTCACTTTGTCGCCGATTTGAAATTCGCCAGCGTCATCGCCCACTGCCACGACCACGCCTGCC
>probe_aab1a55e5b
CCTGCATAACCCAAAGTCGCAGGGAACACAGGGTCAATCACATACGCCCCTTCCCGATACATCATCTCGGCACGGTTTAGTCCCAATGCACGGCACGGTTTTTAAACATTTTCATTATAG
>probe_7650ae7f8f
TTTTCCTTATCAAAATGGGATTTGGCAAACATTGGGCAAACCTAAGCCCGCCCAATGTTTTTAGTTAATCAATTACTTGCAATCACAATCGCCACAAGTGCAGTTTTGACAAATGCACAG
>probe_9aa5f77949
CTCGCCATTTTGGCAGTTGCATTTTGGATTGCAATTTTGCCCTGTGCAAGATTGGCAACCGCAGTGGGCGTTTGGGTTTTTGATGATGTCGTTCATAACAATTCTCCAAATTAAAGGTTG
>probe_c3ca38306f
ATTATCAAAACAAAAACCGTTTTTAAACCCATTAATAAAAAAATGCCATTTAAAACGGTCACTTTTGCACAAGCAACAACCAATGATGGTCAATCCTTATTAGCGGTTAATGACTTATTT
>probe_3e8041a24a
ATTGGCCCTAAAAGCCACACTTCCGCACAGTATATTTTGCAATGGAATGGCGCTGAAGAAGTGCAATCTTCATCAGGCATTATTGTATCAACAGGATTGGGATCAACGGGGTGGTTTCAA
>probe_c34475f015
TCTATTCTTGCTGGTGCGATGGCAATTACAGGAGAAGCTTCGCACCCTCTATTACAAGGCTTTAGCTGGAGTGATCGAAAGCTACAATTTAGTGTAAGAGAGCCATTTCCAAGTAGAACA
>probe_c275403464
ACAGGTGTTGCACTGACTTTTGGCACTATTGAGCCTGACTCACCACTGCAATTAGGATCTTTGATGCCAGAGAATGGCGTAATTTTCTCTGATGGCATCGAAGATGACTATTTACAATTT
>probe_e13384f5d8
AATGCAGGTTGTATTGCTCACATTGGTATCGCTGACATACAAGGGCAACTAATTAGCCAAAAAGGGCGTCAGCGAATTTAGATTTATTTAGCGCTCTTTAATACTGTTTCAAGTCCAGAG
>probe_4cdcff4cd1
ATCATCACATCAAGGACAAACAAAAATGCAGCATCACCATTATCACTATCCATAATTGCAACGGCTTGGGTTAATAATGGCGGATAGGCAACAGTATCCGTCTCTACTTTTTCACGCTCT
>probe_4405658d43
TTTTGGCTTTCTTGATGCTCTTGAGTTTCCAGTACGGAGCCTAATGTAAAATGCGCAATAGAGCTTAATGCATACACGGCTTGAGATAGACTAAACCCAGCATCACACAAAAACTGTAGT
>probe_1d45941ab7
TGCTGTTCTGATGTCTCAAATTGACTTTCAGAGGGGCGTGTTCCCGCATGAATTTTGCCACCATCACGATACATTAATAAGGCTTGGCGGAAGCTTTTCGCGTTATTTCGCAAAAAGTCC
>probe_303ecb6fa8
TGCCATGTTTCATTCGGCAATGGCAAAACATGATGATGGTGCTTTTGCAAAATAGTTTCTGCTAATGCATCTAACAAAGCGCGTTTATTTTTTACATGCCAATACAATGTGGGTTGTTCC
>probe_52cf9735f1
ACACCTATTTTTTGCGCCAGCTTACGCGTTGTTAATCCTTCAATACCAACTTCATTAAGTAAAATCAACGCATTATCAATAACTTGTTCTTTATCTAGCTTTGCCATTACCTACCTCAAA
>probe_0fcf346c09
ATAAAATAGCCTTGACAATCTATCACTGATAGAGATATTTTACACCCACTCTATCACTGATAGATTTTTAGGATCTCAATGAATAAATCAATTATTATTATACTGCTGATCACCGTATTA
>probe_44fff7cd4e
GATGCCATTGGTATCGGGCTTATCATGCCAGTACTCCCTACTCTATTAAATGAATTTGTCAGTGAAAATTCACTGGCAACCCATTACGGTGTGCTATTAGCGCTCTATGCTACCATGCAG
>probe_b12af928d6
GTTATTTTTGCTCCTATTCTAGGACGACTGTCTGATAAATACGGCAGAAAACCCATCTTGCTGTTTTCCCTTTTAGGCGCGGCACTCGACTATCTTTTAATGGCATTCTCAACCACACTT
>probe_94f499b504
TGGATGCTCTATATTGGGCGCATCATTGCGGGGATCACAGGCGCAACAGGTGCCGTATGTGCATCAGCGATGAGTGATGTGACTCCCGCTAAAAATCGAACTCGCTATTTTGGTTTCTTA
>probe_e924033407
GGTGGTGCTTTTGGTGTTGGCCTTATTATCGGCCCAATGCTAGGGGGATTATTAGGTGATATCAGTGCTCATATGCCATTTATTTTTGCCGCTATTTCACACTCGATATTATTAATACTC
>probe_40352c997b
TCTTTGCTCTTTTTCCGAGAAACACAAAAAAGAGAAGCGCTTGTTGCCAATAGGACACCTGAAAACCAAACTGCCTCAAATACAGTCACTGTTTTTTTTAAGAAAAGCCTCTACTTTTGG
>probe_646d4c1ff7
TTAGCAACCTATTTTATTATCCAGCTTATCGGGCAAATTCCTGCCACCATCTGGGTGCTGTTTACACAATATCGTTTTGATTGGAACACAACTTCTATCGGTATGTCTTTGGCGGTTCTG
>probe_676bb40a24
GGTGTATTACATATTTTCTTTCAGGCGATTGTCGCTGGGAAATTGGCACAAAAATGGGGCGAAAAAACCACCATTATGATCAGTATGTCTATTGATATGATGGGCTGTTTATTATTAGCG
>probe_89a891d481
TGGATAGGCCACGTTTGGGTCATCTTACCAGCATTAATTTGCTTAGCGGCAGGAGGTATGGGGCAACCCGCATTACAAGGTTATTTATCAAAATCTGTCGATGATAATGCGCAAGGGAAA
>probe_a6b882a15e
TTACAAGGTACTCTGGTGAGCCTAACCAATATTACCGGGATCATTGGTCCCCTTTTATTTGCCTTTATTTATAGTTATAGCGTCGCTTATTGGGATGGTCTGTTATGGCTGATGGGGGCA
>probe_4e9063f893
ATACTTTATGCTATGTTGCTTATTACCGCTTATTTTCACCAAAGAAAAACCACACCTAAAGCTGTTATTTCAACCCCTTAATACTAGAAATTATAAAGATCATAAAAGTCCTGTCCGCTC
>probe_5437ed8a2b
TTAATAACGTTGATAGGACTTTATTTTTATCGCAATTAATAAGCCTCTTTTACCCAAGGCTTACTGGCTGCAATCATAAACATCGGCGTTGAACGATAAAGCAGGTAAGGGAGTCGTTTA
>probe_48aa3cb6e4
GTTACATAGTTATTTTATGATAGTTATTTTCAATCATATTCACCCTGAGTAAAAAAAACAAATATTTCATTATTAATTTACTTTTTATTTACATTGTGAAATTATTATCCAACTAAAAAT
>probe_dc04b377fd
AAAAATAGAATTTCTATTAGTTTTAGCTCTATTTAATTAAGAATTATTTGGGTATACGGATTTAATGGTTGATGGGGCACCTTTACCCCACCAACCTGATACCATTATCAGATGGTTGAT
>probe_f275ace838
AGATCGACCCCGTAGTTGAGTTCCTCTGCGAAGTCCGGCAGTCCGTAACCGATGGTTTTCTTGTAGAACGGAGAGACCTTCGCGGTCGGGGCCTTCTTCTTGTGCTTCGTGGTGTAGAGC
>probe_ea1ebc96e3
ATTCGTGCCCGCATCACCTCGAAGGAGTAACCACGTCCTTCACGGTTCTTGTCCTTGGCCAGTCGGTTGATGGACTCCGTGTAAGCGTTGGTGACGGGCATGTCCGTCTCGAAGTAGGTC
>probe_f39b1f280a
ATGATCTCTTCGCGCCAGTTGCCTACAGCCCTGACCAGATCGCTCCAGACTTCCTTCTGGCCCTTCGGGATGGTGGCTATCCACTCGTCCAGGGCGGCTTCTGCCTGGGGCCGTGTGGTA
>probe_3ee17aefe8
GCGTCCCAGATGCCGTAGAAACGTTCCTTGTGCTCGTAGGCGGCCAGCAGTTGTGGGAATGCGCCGGTCCAGGTCTCCATGATGAGGCGTTCCCGGTTTGAGACTTCGTGAGCGCGTTTC
>probe_6424dd292f
AGCAGGATTTTCCGGTCACCCTTGAGGGTTCGGCTCTGGGAGGGCATCAGCTCCTTCCTGAGGCCCTTGCGCACCTTCTCCAGGGCATCGTTGGCCATGCGCACCACATGGAACTTATCG
>probe_533b7c73cc
ACCACGATGCGGGCCTGTGGCAGCACCGCCTTGACCGCTGCTCGGTAGGGATTCCACATGTCCATGCTGACGATCTTGACCTTCTGCCGGTCTTTCATCTTCATCAGGTAGTTGGTCACC
>probe_aaa57e3751
ACGTCCTGACGGCGGGTGGCCAGCAGGTCGAGCAGGGTCCTCTCCTCGATGTTGGTCAGGATGCAGCGGTAGCGCTTGTTCAGGTACAACTCGTCAATGCCGAGAATGCGGGGCGTCTCG
>probe_7f31d9f12d
AAGCGGTGCCAGCGCCCCAGGAATTCGGCGCGGGCGTTGAAAATGTCGCGTACCGTCTTCTCGTCCAGGCCCGTGGTATCAGCCACGTAGGCGTAGGGGTGATTGAAGGCTTCCTTCTCC
>probe_1fb44a9056
ACGTACTCATGCAACCGCAGCGTCATGCGGAAGCCGTCCACCATCTCCGGTAGCTGGGGCCTGAAGGTGGTCTTGCAGGCCCGGCAGGTGTACCGGCGACGAACTACCCAGAGGGTGACC
>probe_c8ddd01f66
CGCTTGCCGTGGATGGGCAGGTCACGATAGGGAACATCACGCTTGCCGAACCGCACGAACTCACCCTGCACGCCGCACCCCTCGCAGGCTACTGGTGTAGGTGCTTCAAGCCGAAAATGT
>probe_f104e944b4
ATGTCTTCATTCTGCTCATCAGAATCCACCAACTGGTACCCAGGAAGGCTTAACGAATTAATCATCTCCCGCCTTGATCAGAAAAACAGGTAGGTGGCGTAACCGGCAATCATCGCCATA
>probe_3b29b27d32
GCAAAAATGACTGCTAAAAACGCCGCTAAAAGCTTCAGCGTGAACAAAGAGCGCAACAGAATGAGCTCAGTCAGGCTGGCTCCGGCACTGCCGATGATCAACGCTAGCACCGTCCCGGCA
>probe_d015ceabcb
CCCACGCCTTTGGCCATCAGAGCCGCTGCCAGAGGTATGACGGCTTCAGCGCGAATATACAACGGCACGCCGATGACAGCGGCAACTGGAATGGCAAAGGGATTATCTGGGCCTGCATAC
>probe_620766e847
TGCTCCAATAAGTCAGTGGGCATGAAACCATAGGTCACGCTGCCAATCGTAATACCGATGAGCAGGTAAGGCAACACATCGATAAAGTCCGACCAAGCTTCCCGCCACACACCACTGTAC
>probe_a9bfa65c1f
TTCCCTTCTTTCTTAACCGTGACAGTGGGTTGACTGTCACAGCATTCGCTAGACGTAGAGACTGTTGTCTTCCTATCAGCCCCGCAAGAAGCCGTCTTCGGAGTGGTGTCGCAGCTGTTG
>probe_25fb3311c3
GTGCCGCAACTCGATGCGGTCGATGTAGCACTGCACGGGCTTGCTGATGAACTACATCCACTGCTCTCTTGTGTCGCCGTCCGGCGCACATAACGCTCGAAGCCAAGCGTGTGAAGCAGC
>probe_367ad4ab12
CATCCGGCACCTACCGCGACCACCAAAGTGGCGAGCACATAGATAGCAGTAAGTGTCCATCCAAACGTGGCAACCAGCAGGCCGACGACGATAGGATTCAGCAACGGAGATGAGAAAAGA
>probe_2f88899aab
AACACCATCATCGGCCCAAAACCGGCCCGTGCCCGAATCAACCCTTTCAACATGGGGATAGTCGAGCAACTACAGAAGGGCGTTATAGCTCCTAAACCAGCAGCAAGAAAATAGCCTCGC
>probe_498410daf3
TTCCCACTGGAAGTCAGTAACGCTTCCACCTTGGATGGTGGGATGTGACGTTGAAGAACTCCGACCAGCAAGCTAATGCCAATGAATAAAACCGATAGCTCGATAGCGAGAAAGGCGAAC
>probe_1d0d35ac51
ATGCCTAGAGCGTCTTGGAGTTGAGGTGACATTCAATATTACTCCTATATTTCTAGTATTATCGAAATGATGTACACAGCCTACTTGCGTTTATCCGACCTGTCAACTATAATTCTAGAA
>probe_ebd4929eee
ACATCGAATTATTGGGGCGTGCTATGGATCACGAAAAGGTTGCAGCCAGCTTAGCTGAGCTAGGGAATAGTCACCGACTGTCCGTGTTCCGCTTTCTGGTCAAAGCTGGCCATGATGGGG
>probe_ca1f0bde80
CTTCGGTCGGAGATATCCAGAAGGGGCTGGGTATTCCTGCTTCGACGCTATCACATCACCTTGCGCGCATGGCCAAGGTAGGGCTGATCCGGCAGGAGAAACATAGCCGCACGATTGTCT
>probe_1cd7fc4d85
GTATACCCGAGTATGGGCACCTAGAGAATTTGATCGGTTTCTTACAAGAGGAATGTTGTGCAGGTGTCCGGATTGCGCATGAACCAGAACCGCTTTGACGCTTGCCCAGCTCTCGCTGTC
>probe_a448360848
CTCCCTAGTCAGCATCGCTATGAAGACTCAGGCGAAGGTGGAAACAGAAAATTGGCAGTAGAGTAGGCTGAAGAGGATCAATCAGATAATCCGCTGAGAAAGATTTTCTTCTTTACATCT
>probe_a9fb35920b
TTGGCATTTTATCAACCAGAAATTCCGGATACCCCGAAATAAAAGTAGATACCATATTAACCATGACTACTAAACTAGATACCATATTAACCATGACTACTAAACTTCCAGAATCGATAG
>probe_cece12d925
CAGACCAATTATCCGATACGCTATCAATTTTAGAAAACCATCTTGGTGAAACTATTCAGGCGGTTCATCTGTTTGGTTCTGCAGTTGATGGCGGTTTAAAACCATTTAGTGATATAGACC
>probe_03f9e281b0
TGTTGATCACTGTGAGTACTCCTTTAGGCGAATCAACTAGGGTGGCATTGATGTCCGACCTGCTGTTGGTATCAGCTTTTCCAGGCACCGATGCTAAGCGCCGTGCACTTGAGGTGACTA
>probe_a4383edfa9
TATTGGCACAAAAAGACGTGGTGCCGTGGCGATATCCGGCGAGACGGCAAATGCAATTTGGTGAATGGTTGCGTCACGATATCAATGCAGGTATTTTTGAGCCGGCAATGACGGACCACG
>probe_5a6a10dd61
ACCTAGCTATCTTGTTGACGAAGGTGAGGCTGCATAGCCTAGCTTTGTATGGTCCAGCAGCTCAAGAGTTTTTCGATGAGATTCCTGCTATTGATGTGCAACGTTCACTGCTGGAAACGT
>probe_5b6f488b5b
TGGCGCTCTGGACTACAGAGGCAGATTGGGAGGGAGATGAAAGAAACATAGTTCTTGCCTTAGTACGTATTTGGTACACTGCGATGACCGGAGATATTGCGTCTAAGGATGCCGCTGCTG
>probe_4a74ed9027
ATTGGGCTCTTCAGCGTCTGCCCAGCGAGCACAAGCACATCGTTATTGCCGCAAGAGATGGGTATCTTGGACTGGGAACAGTCGATCTGGCAGCCTATCCACAAGAGCGGGCGGAACTTC
>probe_9944c19ab2
TGAACTACATCCGGTCTAGCGTGACGACGAAGCTGCAATAGCTGAAGCTGTTTAATCGAATAAATGTCCGTTTCGGGTCGTTTGCTGCCGTCCATGTTGACTGGCTACGGTAATCCCCCC
>probe_ff1a8c2028
ACAAAAGCTATTTAGCAGTCTTGGTGAGGTTCAGCTTAGAGCCATTGCTTGGATCTATAACAGCGGGTGACCTAACATCGACTGTGCGGATGCTTCGAGTTACCCTGAGACTTTCTAAAA
>probe_b7d6ef6282
CCCTAGTAGCTTTTGCCGTTGCTTAGCTAGAGTTAGTTCCGAGATCTTCGTGCAGTCCGCAGCGTTAGACTAGAAGGAGTCGTAAGTTTCTGAGTGGCCCGCTAATAAATTGAATAAAAG
>probe_0be2edb7a3
AATTGAGGGCATTATAAACCATGAGTGTTTTTTAGAGTGCTTTTTCTCATTCTAAGATTGATTTAAAATTTGAGTTGATAAAATATGAAGCAAGAAACAATTGTTCAAAAAATTTGGAGT
>probe_ea2c434626
TTATGTAACATCTTGAGAGGTGATGGGATCACCTATTACTAGTATGTTTATGAGCTTAGTTATCTACTGTTTCTCAAGATTGCGCAGGAAAATGGTTCAGAAAAGCAAATACCTCAAGAT
>probe_f6fa56e490
TACCGATGGGCTGATCTAGAATCCCATGAAGAGAAAGGATTGTTAGGATTCTATCAGGAGATGCTAACTCATCTAGGTGCAAATGTTGAAAATGAGGTTATAAGAGCAATTTACGCATTT
>probe_f3ebb8f937
CCTACAACGGCTTTCCCCCATTCTGAAAATTTAAAAGCTGTGATAAATGGAATATCCAAAATTGAATGGCATCGAGTAGGAAAAGATGGGTTTGGTGACCTCTATAGCGGTTTAATTGAT
>probe_56a5517579
AAGAGAGCTCAAGATGCCCGTTCGGGGGCTGGGTAGTACTTTACCCCACGACCTTTAGGTCAACACTATTGTGAGATTAATACAGCCGAGTCTTGGAGAGTTAATTCAAGATCCAGCGAC
>probe_2d141d77e4
AGGAAGCGGTGGTTTCTTAGTTTCTGCAGATGAGTATATTCGAAAAAACAACTCACGAGAGAAATATAAAATTAATCCTCCTCAATATCAAGGGGTAGAAATAGAAAAAAATACTCGTAA
>probe_955cc97d00
AAGGCAACGGCAAATCGACCTGAAACTTCGGTAGGCACAACGTCAGCCAGTGGCACCGGATTTTCAATACCAATTGCAAAATGTGCTTCACTCCAATGAAATTTTCGGTCGTTCGGCATA
>probe_2b39978328
TCCTGTTTCAAAGGACAAGCCTGATAGTCGTCCACCTTCAAACAAAGCCAAGCCCGATAGAATGCTAAACCATTCACATATACGACAAAGTTTGAGTCGGGAGCACCTTCGGTTGTCACA
>probe_8ea9fc430e
GTAAAATCAACGCATTATCAATAACTTGTTCTTTATCTAGCTTTGCCATTACCTACCTCAAAATAAAATAGCCTTGACAATCTATCACTGATAGAGATATTTTACACCCACTCTATCACT
>probe_cbfd2caf44
AAGCTGTTATTTCAACCCCTTAATACTAGAAATTATAAAGATCATAAAAGTCCTGTCCGCTCTTAATAACGTTGATAGGACTTTATTTGGGTATCCGGATTACAGGGTTGAAACAGGGCT
>probe_33e74d871e
GTTGACGCTGATAGCGTGGCTTCTTGATCTTCTGGAAGCCCTCAGTAAACAGGATCTTGGCTCGCAGCGCTTCAAAGCTGTAGCCACGGCCAACACGATTAACAACACGAATCAGGTTGT
>probe_897ecde639
TCAGTGACTCGGTGTAGGCGTTGGTAATGGGGTGGTCGAAGTAAGCGAAAATGTCATCGTGCCAGTTGCCCATCGCTTTGATAAGCGGGTCATAGTGGGCTTTCATTTCCGGCGTAATCT
>probe_d162759f7e
GTCGCAGCCAAGAGTAATATGCCTCCTGTGCCTGGTGCCGGGTCTGACAGTCCCAAATCTCGAAAAAGGCTTCTTTCAGTTCGTAGGCTTGGCCAATCTCAGGGTAATTCAATGTCCAGC
>probe_8ef2c7d82a
CTGAAAAACGCATGTATTCGGCATCTGTCAGCTCGTGACGGCGTTTCAGTAGGACAAACCTATCTCGCATCAACCCACGGCGCTGCTGTGGCGTCAGGGCGCTTCTGATGGCTTTTCTGG
>probe_76e2f9481a
CGCGTTCCAGTGATTCGTTCGCCATCCTGACAACGTGGAACTTGTCGATGATCACCGTGGCGTCAGGAATCATGGTTTCTACTGCTTGCCGGTACGGCCTCCACATATCCATTGCCACGT
>probe_a23cd8a53a
AGCGCACCAGGTCGCGGTCAGTGCGTTTGCTCAGGTAGCGGGTGACGGTGGTTTTATTGCGGTTATCCAGCATGTCCACAATGGTCTGCTGCTGAATGTTGGTGATCACGCAGCGGGGTT
>probe_d71e37d807
TGATGATGTGGATTTCGTCGATACCCAACCACTGCGGCATTTCAAAATTGAGCGTCTTTTCGAGGCGTTCACAATAGTCGTTGAAAATGTTACGGACGGTCTTTTCATCGACGCCCACAT
>probe_530bba9498
CCTCGGCAACACTGGAGAACGTGCGGCGCAGGCTCTCGCGCTCGATGTACTGGATCAGGCGGTTGGTCATCTGCCGCTTTTCGTCTTTGTGCGGTACAGGCTCCAGAAACGTCTTTCGGC
>probe_e9f7261139
AAGACTGGCAGCGATAGCGACGGCGGTTAAGCATGATGCCGGTACGCCTTCCGTGGACGGGTGTATCCATGATCACCTCATCACGGCGACCAAAGCCGACGATTTCAGGATGATTGCAGT
>probe_f72db2b944
GGGGGCACTGCGTAGGCGGTTCGGAAACTTCGGCGTGTACCTGGTAATCGTGCTCCAGTTCGGATACCTGGAGCACTTTGTAATCAGGCCAGTTGAGGATATTCGACATTACTCCTTTGC
>probe_b8af1da4e7
CACCTTAACCGATTCCTCGGTGCCAGTGGCAGCAGTGACTAGCGCGTTATGAACTCGACGACTGGTATCTTCACTGTCTGTTTCAATCCACGCGCCAAAGGCATGCACCATTGCAGCAAA
>probe_c851601e17
AGACTTCCCATCAAGGATTTCACCAGACTTGCCTCTGAGCAAAGCGCCCATACCATAGCTGCTTGACGGATGATCGGCAGTCCACCTGAGAGTCTCGGGAGACATTTGGCGAAGCCCCAT
>probe_2491d5b79e
TCGCTTTATCGTGGCGATAGACTCGTCCGGAAAATAGAGTTTGATTTTCATGCTGACCTCGCTGAAAGCCGCCCCTAGGGCGGCATGTTAGTCAAATTGCTTCGCCGCGGCGGATGTTGC
>probe_ea7630f7cc
GAATACGAAAACGGAGGTGCTTTGTCGCTTGGTGAACCCCTTGGCCGCGTAATTCTGATTCTTTATTCGGGTTGTTGTTGATTAGGTCTTCAGCAACCCTTTCAAGCTCGCTAAGCGCCT
>probe_5c69f706d4
CTTCGATTTCATTCAGCGCATCATTTGCATCGTATGACATGGCTTCTATCCTGCACCAAGTTCGGCGGTGCGCCCGTTGGGCTTATGCCCGAGCCGTTGTTCTCAGCTCTTGAATCTAAT
>probe_610d02d1d2
ATTAGGGCATCTGGCCTTTTCCGTCAACCCTAAAATCCGGTTTATTTACAAAATTACGTCTAGCGCAGATCAACCGCTAAATCCGGATACCCAAAATATCATATATAAATACTATCAAAT
>probe_5265643f3d
TAAAGATGTTGTGTCGAAATTAATGTAAAAAAAGAGAACCCTTTTAAAATAAAGGGTTCTCTATATTTATATGGGTTTTATTTTACAGTTTTAAATTATATGTAACTCAGAACGGAATAT
>probe_75751190d0
CATCATCAAAGTTATCCATTGGTAAATCTTGTGGATGTGTTGCTTTTGGAGATTGGCTCATAGCTTGATAGTTAGATTGTTGTCCATCTACGCTATTTGTAGCATTACGGCTATCTAACA
>probe_eb87f35708
TTTGTAATAGTTCACCTTGGATTTCGGTTGTATAACGCTCTTGCCCGTTTTGGTCTTGCCACTTACGTGTCCGTAATTTTCCTTCGATATAAATTTTAGAGCCTTTACGTAGGTACTGAC
>probe_4c63bfe252
CACAAATTTCAGCATAACGGCGATAAAAAACGATACGATGCCATTCAGTGACTTCTCGACGTTCTCCGGTATTTTTATCCGTCCAACTTTCAGAAGTTGCCACACTAATATTAGCAACTG
>probe_5582255dfc
CTTCACCATTAGGCATAGTCCGCATTTCAGGATCGTTGCCAAGATTACCGACAATAATCACTTTATTGATTCCTGCCATCGTATTTACTCCTTCAATAAATTAAGTTAGTTCTATTAAAC
>probe_1a4fa8159a
TTGATTCAGCCTAAGAAAAAAGTATTTAATTAAAATTTGGTTAGAGTGAATTTTTCATTTTTACGTGTGCAATCACTTATTCCTCCGTTGTAAAGGCTTTTTCTTCGTGAAGGTAAGGGG
>probe_443dc3cfe9
CTTGTACCCTTACCTTTAAAAGGCCTTTTAATGCAGGATTTACAAACTGCACTTTTTCAGGGATTACAAACCGGATTTTCAGGTATTACAAACTTGAATATGTCCTAATTAACGGACTGT
>probe_8cb48af2c4
TTGTTTTACCACGTCAGCCCACCGTGGTTGGCGTTTACACACAACCAATATAGGAGTTGTTATATATAAATTTACTACGAATTTAAGTCTGATTTCGCAACGGCATTATCTACCTCTTTC
>probe_266d8f1e0d
AACTTTTCAGCACAATCTGCCAACTGTCGCAAAATATGATTAAACACCGAAATCTGCATATTAATCAAAATCCTGTCTTTTTCTACTGCGACAACTTTTTTCCTCACCTCCACTGGGACA
>probe_f1144cc84f
GACTTATCATCTACAATCGGCTGCCAAACTGTGCCACCGGTTCTGGCATTTTGCATACTACGCCAGCGTAAAAATGTACCGCCTGAGGATGAGGCCTTATCCTTAATCATATAAACAGCC
>probe_d8da437b12
AAAGGTGAAAGATCCTGCCGCACAGACTGCACCATACTATCCTGTGCAGCCATAAAATAAGCCCGAGCTTGAGTGAACTGTTCTTGCAAAAGTTCATAGTCTGAGCCAGTGTCAAAATGG
>probe_f9da4be811
CTAAATAGCTGTTTCAGAGAAGTATTCAGCCCAGAATCTTTGACTAATTGCCGATAAATTTCATCAGAGATGAGGTTCATATCACTCCTTATTTTTGAGATTCATTTGTCTGTGCCGTGA
>probe_9a98cb269a
TATGGGTTTCTACGGATTGCTCTTCTTCAACAGTAGTGTTTTGCTTGATGAAGGGAGCAAACTCAGCACGATGCTCACCGGTAAGTACAGCATCTGAGAGTGTATAGCCCATTCGTTTTA
>probe_f633fb4942
TCGCAGCTTGATAGCGAGCATTCTTTTCTTGATAGTCCCGACGAGTGATTCCTGAACTCTTATAACGCTCAACGATCCCAAAACATTTCCGGATTAACCTTGCACCAGCTTCAATCCAAT
>probe_1db9d2d3af
CTTGAGCTTCTGCACGATTGATAATCGCAATATGAGCTGCCGTCATTACTGAACGGCAAAGGCTATCAAAATCACCAAGTAAGTAGAGTAATTGATACCCTAGCTGTGAATTAACATAAA
>probe_5ad4ab85ae
TCGGGTAAGAAATCGGGGAAATATTGGCACAGCGTTCAATAGAAATTCCCTCCGGCAACATTTTGGCGTAGAGCGTGACAATGTCGTTGGTGAGCTTTTGGATTTCCTTCCGATAATTGA
>probe_bdb3f47a1a
TCACACTTTCTTCAAATTGAATCAGATAATCGTCAGCATAAGGATCATCTTCTGATGCAGCCCGTTGAATTTGGGTTAGCATTGCAAAGCAATTTGGTACGCTGATAATGGAGGATTGAG
>probe_1450850d99
TTACTTTGCCTTCCTCATTACGAATCATTGGTCGCCCCACCCATAATTTATGGGCATATTGGGTATGTAACGTAAAAGTGATCTCACTACGAAGTGGACCAAGTTGAGGATCTAATTGAG
>probe_96a46d5c29
TGGTCATATATGCTCCTTGTTTATTTGATTATTTTTTAGTCTTTGGAAAGGGGCTTTCCATTGTCTGTTTTTTAATCTTTGCAGACACTGCCTACGCTGTTTATTTTTTATCCATTGTGT
>probe_6ab1acb348
ACCTGGTACACACTGATTATTTTTCACTCACTATTAAGCCCCTTAACAGTGATTGTTTTTTAATCTTATTGTAAAAGTAATTCAGCTCTAAACTTCTGCATACGACTAGCCATTTGCTCT
>probe_5537cd6892
CTGTCTGCTGAAGTTAAGACCGGTTTCTCAGTAGGCTGCTCAGTCAGTTTTTGTATAGAATGAGCAGAATTATTGTTAGCCTGATTCTGTGAGGGAAGATTTTTTCCTAATTCAAAATAG
>probe_4232646863
TAGGGTTTAAATTCACCCTGCTTCGCCCGCTGGATAAGCGTATAGAGATAACCTTTCGGTTTTTTCACATCCTGCTTTTGAATAATGCGTTGTTGTACTTCCAACAAAATAGCTTGGCAT
>probe_612f61ef46
AAACCGAGGTCTAATCCCTTCATTGCCTGTGCAGTAAGTTTTTGTTCAAGTGAAGTTAATGGGATTTCTTGTGGCCAAGTAATTTCGCTCGGTTCCCCAGTACAGTACTTATTAATATAT
>probe_6a775da18b
AAAGTACGGTACTGTACATCTGACTTCCCTAATGGAAGTAAGTCTAAAATCAATGACTTATCTTCATTTTTAGCCCTAACTCCCTTATTGGAAGTCTGGTTTTTAGAGGATTTTTTCCTG
>probe_478d0e3021
ACTTCCTCATCAAAATCCCTAACTTCCATAGTGGAAGTTAGGATGTTTTGTTGAATTTTGCTTAATTCTTGTTCTGTTTGCGATGGCTGTTTATCTTTCACCAGCTGCTGTTGCTGGTAT
>probe_7a93a44d5d
ATCTGATAACGACTTTGTAAACAGTCTAAATGAGAGACATAGTGCCATTTGGTTTTGTCTGTTATTAGACTTTCAACAATATGATTTGCCACACCATTAATAAGGCTATCTTTATGTTTG
>probe_8d0d4cea7a
GTGCATTTATCTAAAAAAGAGAGATAGTCGCTATTTAATTGAATTGCATCTAAAATTGGCACAGGTTCATCATGTAGGATATAAACATTACCTTGTACATAACCTCGCTCATCACGCACT
>probe_44dffe4983
GTTTCACATAAAGTAAGCCAGCGAGTAAGACGGAGTAAATAGAGTGTTTGAGTCACGACTTTTTCCGATAATTTAGCCTCCGCATAAGGTCTATCGGATAACATTTTGCTGAGCGTCTCA
>probe_8903a1266e
TAAGAGGGAAATAATCCTCCTTGAAAGGCTTGAACATTGCACTTAATGAGCTGCCAAGCAAACTTTGCTCTTGGTGTAAGGCAGGGATCTTGTAATAATCGAGTAGGGACTGTTTCGTGT
>probe_77c7cd10f9
TGGTTGCCAAAAAATAGCAATCCATGCTCTGTTGGCTTATTCGTGCTGCTAAACATTGTTTCTCTCCACCAGGATAAAAGAGTTTTTCTCTTGCTATTCTCTCTCCTATGGCTATAATGC
>probe_9aedb033e5
ACGGGACTTCTGCAAAGTCCTTGTAATTCATAAGATAGAGATACAAGACTCAATATCGAATGCCCCAAAGCTCCAACTTCGGGGCATTTATTTTTTACTTATGTTTTGAATACCATTCGG
>probe_683e5f6b4a
AAACCAGTTTCCAAACAACCGTTAGATTCATATTGCCTTCCTCAGCAATCAGACATAGAAGCTCTAATCCTTCTTGTGAATCTAGGATTTCCATTCGTTGTTTGTATCTTTGCCAAATTT
>probe_611c977418
CCCAAATATGGGTAGATTCTTCATCACTTGCTGCCGCTTTTCGTCCCATTTTTTCTTCGATACCGAGTAATTGACGGCGAGCCGAGACTTCAGAGGTTGATAAACCAAAATACTGGTGCA
>probe_9ca1fc52b6
ACATTTCAATAGAGGCTCCGAGCAATAATGCTCGGTCAATAATTTGTCGCTGTTGAGTATTGGCTTGTGCAATAGCCAGTAATTTCCAAAAGGTTTCGTGATTAATCTCCACCTTAGCAA
>probe_2d0e0572db
AAGAGACAACGGAGTTGCTAATATCCATAATTTCATCAATACTGAGATTATTGATCGCTTTTAGTTGCTCCTCAGAAAATCCCATTTTTAGACAAGGATGGATATTTCCCTCTTTAATAT
>probe_eac8929847
TGAGCAGGGCGTTACCAATCAATGCTTCATTTACGGTAATCGGCTTAATCATTTTCTCCTCCTTGTTGGCGAATATGGCGACTGACCCGAATGAGACGGAAAATTTTGACTAAGGTAAGA
>probe_241e5c78b2
TCATCAAGCTCAAACAGGAATTTGGAATCTAAGACACAGCTATTTTCATCTTTATGTTCAGCAGTCTGTAACATTGAGAGGAATGAGTAGAGTGTTAAAGCAGACGGTGAAAGTTCAGTA
>probe_1aa13aa50c
TCTGCCGGTTTCATTGCATAAGTGTAATCCACTGGTTGTTTCACAATATGTTCAACCAGATGGTCAATGCCCATACTTTCGGCAATATCTAAGGCCAGTGAGTAGGCCTCTGAGCGATAT
>probe_6e525af3ec
TGACGTGCGGGGTGAATCAACCAAATATCTTCAACCGGTTGGCGACCTTCACAAGCAAAAGTCAGTCCATTCGCTTCAGCTCGTTGCTCTCGCTGTTCTTGAATACTCATTCCCGGAGTG
>probe_fd84cae67b
AGTCCAAAGTTATGGGCAATTTGGGATAGATAATCTTCTTGATTATCTTGGTTATCGAGCAATGAAGAGCCAAGCTGAGATAAATCAGTAATAGCGTTATTCTGCTCATCATCACTTTCG
>probe_040d71ac15
TTATCATCAATTACCTCATCAATAATATGTTGAGCTTTTTGGGGAGTAACGGCTTTATTTTCATTTTTGATGAGAGGTTCAGATTTTGCAGTTTGTTGTTCCTGTCTGGTATTGATTTGA
>probe_7cfc65499f
TCGACTGTTTTTTCAACTAAATTATCAATTTCTTGTTGTTTAGCCGCTATTTTTTTGAATTTTTGTTCATCTAAGTCAATATCCAGATAAAGTGTTTCAAAACTCACTTTACCCTCTAAA
>probe_e51657f7f4
GCTTCAACCATTGCCGTAATCAATTCACTTTGGAATTCTTTTGCTTGAAATGGTGTAGCCTCATTAAATTTGGATAAATTTTCTGACCAGAGCGATTCAAAAGTAACATCAGTATCAAAT
>probe_a01fb05582
TGATGGGCTGCCCATACCTCTTCAGCATTATTACGAATAGCTAATAGTTTATCGATCTGTGTATGACCAAGACCACTAAAAAGAACTTCTGGTATATGTGGATATAAGTAATTAACACAA
>probe_6bca87b7a8
CGTTCCATTTTAAGAATGAGAGCATGAGAGATAATATATCCATCATTTTCTAACTCAGAAGATAACTCTCTCGAAGAAAGAGACTTACCTAATTTTTTCTCGTAATACTCCTTCGCCTGC
>probe_34bbf1cd0d
AAAATCCCCAATGCTTTTTCAATAAATGACAAATCCGCACGGGTATCATTTTCAATCAAATGCCCGATAAGTAAATTGAGTTCAGCTTCGACACTGTCGGCAGTATCACCTTGCCAAGGT
>probe_d35dfec8a9
TTATATTGACAACTGATGGACCAAAATTTTGGATCTTTGGTCTCGGTAAAGAGCTCCTTGAGTGCCTGAATACGAGTATTACCACCGTCAGCGATAATATAGAAATCTTCTCCCGGACGA
>probe_d1522d2b28
CGGGTGATATTCGGCTTATGATCTAACCCTCGACGACGAATAGACTCTTTGATCATCTCAAAGTTAGGGTTACGGGTTTTCCGAGGGTTATGCTCATACGGACGCAACTTATCCAGCGTT
>probe_37c850884e
ACTGTAATATATTCAACATCGCTACTGTAATGCGTTGGTGTGGCTGTTTGGTAGGATGGAGCCGTATTTGAAATAGGTGAAACATTTAATCCTTTTGCTATCGCTGCCAGTCTTTTTTCA
>probe_f0e3fc2f8d
TCTTTTGTCATAATCTATCCTAATGCGTTGTGTTTGTTCTGTTTTCAAATAGGGCAAATTCACTTCTGAAATTCGTCATTACGGAAGTAAGTGGTCCGTTTCTTTGCTTGCCGATAATGA
>probe_1a85153cb1
TTTCAGCAGTGCCTTTAAACGGAGAATCCGCATCATAAACTTCATCTCGGTAGATGAATAAAATGACATCGGCATCTTGCTCAAGTGAGCCGGATTCCCGTAAATCAGAGTTGATCGGGC
>probe_0028c91128
GTTTATTGGCACGTTGTTCCACAGACCGGTTCAGCTGAGAGAGGGCATAAACCGGACAATCCATCTCTTTTGCCAGTAATTTGAGTGAACGAGAGATGTTGGCAATTTCTAAATTGCGAT
>probe_340bb14155
TTTCATAACGTTGCGAGGTTTGCATTAACTGAATGTAATCAATGAAAATAGCTGCCGGTTTGCCATATTTACGAGCATTTTGTCGAACTTTAGTGCGTAATTTTTGAGGCGTGAGACTAC
>probe_0350da96dd
CTTCATCATCAATAACTAAACGATTTTTCCAATGTTCTAGGATATAGCCCATTGCTGAGGTTAGTTTTGACCATTCCTCATCATCCAAACTGTCTGCCTGTCTAATATTTTGCAATCCCA
>probe_eb9599e558
CTCTGGCACGCATAGCTAGAAAACGTTGTAAAATCTGATCTGCCGGCATTTCCATGCTGTGATAGAACACAGGAGCCGACTCGAATTTTTTAAGTGTATGGTAAGCGATAGTTTGAGAAA
>probe_0864749f5f
ATGCGGTTTTTCCCATAGAAGGGCGGGCACCAATCACGATTAAATCGCCTGGCTGTCCACCTGTTGTCGCTTCGTCAATACCTTGAATACCAGTTGGAGTACCTGTCACAGGATCTCCAT
>probe_c30da0ce7b
TTTTAGCCGAGAGTTCCATACGAGAGAGCATATTGGCAAAAATATCACTTAAATCTGCTGCAGATTTTGTATTATCTGATAGGCTAAACTCAGTAATTTTTTTCTCAATGTCATCAACAA
>probe_adc34f382e
CAGCTTCAAACTTATCTGGCGTTTTCGCACTCTGTGTCTGATCAACAATAAACTGCCCCAGTTTTAAAAGCTGTCGCTGTTTACTATATAAGAGAACGATATCCGTATAAGCGTGGATAT
>probe_c0960a6206
TAGCTGTAGATGGAGTGTTTTTGACTATTTCTGCAAGATAAGCAAATCCGCCCAAATCCTCGATCACTTTTTTCTGGGTAAGGTATTGATCCAATGTCAATATATCTGCTGGTTTACCGG
>probe_0b1f27d1cb
CTTCAATCAATTCGGAAATATGCTTAAACAGTAGACGGTGAGTAAAATTATAAAAATCCCCCTCATTGATTTTGCTACTCACTTCATCAAAGAGTTCATTATCCAAGAGTAATCCACCGA
>probe_7721ec3642
TTACTGAAAATTCAGCCTCTATAGAATGCGGCTGTACAAGTGATTTATTTAAGCTAGACATACATTCTCCCTCTATGCTGAGAAGTGAGAGTTTGCAAACTGTGGCATCAGTAACGCACA
>probe_bc6baf0436
AAGCTGACTGATCGTTTCATATTCAGCTTGGCTCTGACGATAGACCGGTTTTGAAAAAGTTGCCGCTTCACGATATGCCACGCGGTCAGGTACCGAAAATTCCAGCAATGTTTTGTTTTC
>probe_1aa674cdb0
ATCAAACTCATTTTGGAAGAGAGTATGAAGGTAGTCGGAAACCAATTTGACATCTTTAGTGTGATCAACACAGTTAATCATCGCTTTCAGCGGTGGTAGGGTAAAGCCAAATGCCGTAAA
>probe_8c58b88932
GGTTTCGAGGTCTTGATACATTCCAATCGTGCCACGAATAAACTCCTTAGCAGATAAAATGTGGGGAAGAATAGGACAGAATAAAACATCTGCTGCCAATACAGACATATCGACAGTAAT
>probe_e3964c74d1
ATCTCTGGTACCACGAGTGTCAATAATGATGACATCGTAACCTTCAATTTTCTGGAGCAGTAAACTAAAACGTAATGCACCGTCAGGTGAATCTCTCAGCATTGGGCTGATTTTATTTGA
>probe_ed1c586a53
CGGGTCATTAGACTGGATCAAGTCAAGATTTGGGATAGTCGTTCTAGAAATAATGTGGGTAGGATCTACATCTTTAAAATGCAGAAATTCGTAAGTTCCACCGGGAGCTTGATATTCCAA
>probe_022b51a6f2
CTCATAATAAGAGCTTAATGTGGGTTGGGTATCGGTATCAATAAGAAGGGTTCTTAGACCGTGTTCTGCACAGAATGCACCAATGTTAGCAGCATTCGTACTCTTGGCAGAGCCACCTTT
>probe_6f67a7b95f
AGTTGAAGCAATAGTAATGGTAAAAGGTTTGTTTGTACCGTTTTGTAATGGTTTCATAATTTACTCTCTTAACAAGGGTTAAGGAGTATTGGCCATTAATACGGTGTATTTGAATTGATT
>probe_05b6e52eec
ATTTGAAAGAGAGAAACTACAAGTGTGATTCAAATGGTGCCTGAGGTCGGACTCGAACCGACACGGTTATTCACCAACGGATTTTGAATCCGTCATGTCTACCAATTTCATCACTCAGGC
>probe_ca344b3529
TAAGAGTGCTTTTTATTCAATCGCCTGTATGTCCTATCAGTTTACGCATAAGATTTTGAATCCGCTGCGTCTACCGATTTCGCCACACTGGCTTAATTTTTGCACGATTATAGGGAAATA
>probe_1c085d483b
TGACCGCTTGTGCAAGCGTAAAAATGCCTTTTGAAATCGGTTGATTTAAAAATCAGCACTCAATTCATCTTTACAAAAATAGTTATGCACATCACCTGTGGATAACTAAGTGAACAACCC
>probe_7f23fbefe0
CGAAAACCCCGGAATGGGCGGCTGAAATTTGTGGTATTTCCGCCGACAAAATCCGTGAAT
TTGCCCGAATGCTTGCCGGCAAACGCACCCAATTTATTTTCGGCTGGGCAATTCAACGCC
>probe_c1abecaa79
ATCGGGGAACAGTTGCACTGGCAGCCCTGCAAACTGAGGCAAGGCTTTTTCCAAGCGTAA
CGCCGTGCGGGTGTCGGGTGTGACAACCACCGTCAAGCCGTAAAAGGCTCGGGCAGCTTG
>probe_54d1a991ed
GCAGATGAGCGAAGCCACGCCTGTTATCCGCTTTACGGCAAAAGATGGTTTCAGCCTTGT
GGCTGAACCGACACGCTATGCGGAGATTGCCGAATGGTGTGAATTAGAACTTGAGCCGAT
>probe_952fc2d8c3
TAATTCTAATTCTACTTCTAACTTTGTCTGTAGTTCATTTTTAATGTTAGTCGCTGAAAG
TTGGCTACTAATTTCCTGTTTACGTTTAACCATCTCGGTTAAGGCCGTTTGAGCCTTATC
>probe_bebe1945f0
AAACATTTTCTGCCTGTAACACTTCTCGCATAAATTTACCCAGAGGGTCGTTACCCACAC
GCCCGATAAATCCTGCCTCAACCCCTAAACGAGAAACGCCTACTGCAACATTCGCCGGAG
>probe_500adcd062
TTTTGACTCAGAGTATGTTAAAACTTATTCACGATATTGTGTCAGAGCAGGAAATGCAAC
CATTTGGGTTACTTGAGAAAGAAGGTAATCTATTAGCTTTATTAGCAAGTGCTTTTTCTC
>probe_4296a0a2de
CTTGTTGGTTCAAATTGGTTTGTTCATTCGGTTCAAAACAGAAGGTGTTTAGCACCGCAG
TTTCGGTTTGGTGGTCGATTGTAACCAGTTGCTCTGCTAAATAGAAAGTGTAATCTGGGC
>probe_6d6d633d03
AAATTTCATATTTAACGACAAAAAAGAACCTGTTCGAAACTAAAGGGGCAAAAATGAATA
ATCATTATATAATAGGTTATGTTGGCGACAACTTGGAACGTTATCAGTATAATAAATCTC
>probe_32b49ba4c0
AGGCTTCAAAAATTGCCTCTTTTGGTAATTGCTTTTCGTTTGAAACTGCTTCCGCAGCTA
ATAAAATCTCTTTACTCATTTTGTCAGTTTACCTTTATCTTAAAAATTAAAAACCGGAAC
>probe_4d4c44c117
TTCATGTTTTGGATTTGCACCTGCGTTGCCTTGTGGTGCGAATAGCATATTTTTGATTTT
GTCAGGCATTTTTGTGTAGTCCTCTAATTTTTTGGATTGGATACAAGCCATCGCCACAAG
>probe_637e1b1725
GTTCACACAGATGAAGAATCTGGTGAAACGATCATTTCAGGTATGGGTGAGTTACACTTA
GACATCATCGTTGACCGTATGAAACGTGAGTTTAAAGTGGAAGCAAATATCGGTAAACCA
>probe_093c9b2882
AGCATAAATGCAACAATATTAAGCGTAGAATATTTATCAGCTTTAATGTACTTCCAAGCT
AATGAAATGATTAGAGTTAATAATAAGGGTTCAATAAACAGCCATAAAAAGCCAATATTT
>probe_28f5c83509
TTTCCGTGGTCGTGAAATGGCTCACCAAGAAATCGGTATGGACGTTTTAGAACGTGTCAA
AGCAGATACTGCAGAAATTGCAATGGTAGAGTCAGCCCCAGGCAAATTGGAAGGTCGCCA
>probe_92df296c9a
TTTAGGTTATGAATCTCAAATTAAAGTGATTCACGCAGGGCTAGAATGTGGCTTAATCAA
CAAAATCTACCCGAATATGGATTTTGTCTCGATTGGACCAACTATTCTCAACGCCCATTC
>probe_402f47329c
CGCTTACTGTGGCTGAATTTCTCCATTTTTTACCGTAAACAAACAATCATCGCTTCTGTC
TTGCCATTGCATTTGATTGAGCTGATCTTGAGTAATGGCGGTAACGAATACTTGTGAGCC
>probe_bd4ac56d4e
AGTGAGAAAACATAATGATTGATACCACAGAATTGCAAAATAATCCTCAAATTGCACCGC
TTGCACGCCCGAATGATGTACAACGCGGTAAATTTCTCTCTTTAACGCTGATTAACTGGA
>probe_baeb8bbf5c
AGTAAGTTTGAGGTTAATTTTAGCGATAAAACGCTTAAAGGTACTTTAACTAAAAATGGC
TATGTAAATCCAAGGAAAAAGGACGAGCAGGAAATTACTGATCATTATAAGATAGAAGCG
>probe_64d9e9f7f1
AAACCGCTTTCAATCGGGGTGATTTCACTGCTGATTTCACAGGGTTCAGATTCGACATCA
CGGGCTTTTTGAGTGAATTTTTCAAGTGCCGCTTTAGCTTCATTTTCGCTTTCATAAGTG
>probe_5d9b7b7c58
AGTTTGAAAACCCGGCAAACCCGGCAATTCACCAACAAACTACCGGTCCTGAAATTTGGG
ATGCAACTGAAGGTAAAATTGATGTATTAGTGGCAGGCGTAGGAACAGGTGGCACTATTA
>probe_383da0f27d
TTGCCGGTCTTTCTTCCGCTGCAATATTGCGTAATTCTTGCATTAACGTTGTAAAATGCC
CTTTTTTACCAAAATATTCGACTCTAAACTCTTCTAAAGCCTCTAAATTTTGATCAATCT
>probe_d836881666
TATCTGTAAAGAGTGCGGAGCGGTGTTCTTAATCGGTATCGGCGGCAAATTATCAGACGG
TAAACCTCACGATGGACGAGCTCCGGACTATGATGACTGGACAACCGAGTCCGAACAAGG
>probe_aac050303f
GATAAAGATTTCAATGCAGTAAAAGCCTGTAGATTTGGGTTGCTTCTAAAATTACTAGAA
AATGAAAGCGATGTAACAATCGCTAATAAGATTAGTATTCTGCCTAACTTAGATCAAAAT
>probe_8c8de38d10
ACATTGCCCCAAACCAAGTCAGCAATGCGATGTTGTTTGGTTGTGCCAGATTTAACGCCT
ATGTTGCGGCAAGCAAGGCGGAATATAAACAGCAGTTGGCCGATTCCAGAGAAGAAGTTA
>probe_9bedf98db6
GGAAAATGTGGTGGCACAGGTGTGCCGTGCCGACAGTGGCGATTTGGCGGAGCGTAATCG
TCAGGCTTATGATTGGCTAAGAAATGGGGTCAAAATCACTTATCAGTTGTACGGTGAGCA
>probe_9db7c9157d
AATAAAAGGATTTAATTTATAAATGAATTGACTATAAGCAATATAATCTATCGAATTATC
TCTTTTGTTCAAGGCAAGTATGGATACCTGACCGCAGGCCTGGAGATAGAACCTACATAT
>probe_2a14b7ccef
CCAATATTAACGGTAATTTTAATTTAACAGATAATGCTACCGCTCAAATTGGTTTTACCC
AAGGTACCTCACAAGCATGTATTCGCTCTGACCGCACAGGCGTAGCAACCTGTAATATTA
>probe_1f46906a74
TTCTGACATTGCAAACATCGCAACGAACGAGCCAGTGAAATCGCCCGTACCCGATCCGCC
TCATTTTGAAATTGAAAGGTGTCCACCATTTCAGCTTGAACCGTGCCGACAAATAGCAAC
>probe_314a0323d9
CCGCATACCATTGCAAAAGTCAGCACTAACTTGGCACTGTCCGGCACTTGGGTGAAATTG
CTGCTCACGCTCCCTAATGCAGGACCTAGATTATTTAGTGAGGCAATTACCGCATTTAGA
>probe_08c5a703fb
AATATGGTTATTTATAAATAACTTAGCATCTGTCAAGAGAAAAAGTAAAAATTTATTGGT
TGATGTTTTGCTTTAAGCACACTATCTTGTGTTTACTTTAATGAAAAACACAAGATGTAG
>probe_0f720ead95
GCGGTTTGTCGAAATCTGCCTGTGGGAACGAACTCGTGCCTAAGCCGTCTTGGTTCGTAA
CCATCACAAAGCGGTATTTGCCCTTGAGTTTGAGCAGGGCAGGAATCACGTTTTTCTCGA
>probe_51548b727c
CAGCTGCAAGCGGAATAGCGATGGCGATACCGGTTGAAATATCTTGACGACCTACAATGA
CTAAAATGGTTGAGACAATAGAGGCTAATGCAGCATCTGGTGCAACAGCGGCACCAATGT
>probe_efde8ece15
CCGCCCTTATAAACCTTGTTCACATTAGTGAATTTAATCATTCTGTTCGTCCTCGTGGCT
AAATAAGGCTTCAATAAATTCTTCTGCATTAAACGGGCGTAGATCTTCAATTTTCTCGCC
>probe_bbbe805f27
CATGTGTTGCCAGTTCAATATTTGCCTCCATATTCTTAATACGCTGGTCTAGCTCATTAT
GTTTATCAAATAAGCGAGCAAAATGTGAATTGTTTTGCTTTAATTGGGTTATGAGATCAC
>probe_0553e0dc2a
TTTATCTAAATTCGGCATCAGCCAAACAGATAAATACTTACATCCGAAAGATTTTGGCAA
TGTTGTAAGACCTAAAAAAGACAGTATATTACTGACTAAAGACGGCACAGTCGGCATTGC
>probe_424d59c789
CTTTTTCAGGCATTATTGCCGGTGGCGTGCTGGGTTTTGCCCGCTCTTTGGGGGAGTTTG
GGGCAACCATCACCTTTGTCTCCAACATTCCCAACCAAACCCAAACCATTCCTGCCGCCC
>probe_5d4d562e3b
TTTAGAGAAAAATCGTATACCTCCTATTTATCAGGGAGTTCCATTTGATTCTTTTGACTT
ATATCAGCATTATTCTTATGGTAATGGAGAGGCATTAAATCTTTCATCCGTTGGATTAAG
>probe_805641ddcc
GATTTAATGTCATTACGTTTTAAACGACGAGACATATATTCCTCTTTACAGGTGCTTAGC
ACCTTAATTGATCTGAAATAACCGGCACAGTGTCCCGGTCTCGAATAATGCGGTTACAAG
>probe_16fc4da55a
CATTTTAGAATCAACCTCTCCGGTTGGTGCAACAGAACAGATGGCTGAGTGGCTTGCCGA
GTACCGTCCAGAGCTAAGCTTCCCTCAGCAAGCAGGTGAAGATTCTGATATTCGTATCGC
>probe_fb2624df59
ACAGTCTCGGTTTAATGCATAAAAATCGGTGCCAAAACTTTCATCAATCGGATCACCGGT
GACGCCAATCCAGTAAACATCGGCATTGCGAGGATCTTTTTGCTTCACAATTTCCGCTGC
>probe_0e7885bd49
TAATTATCCACGGTGGTTATTTAGGGCAGCAGCCTACAACGGTAGTTGACTTAACCGATG
ACGTGCCGGTTATTATTCGAGAAGGATCGGGCGATCCAACATCGTTTAATTAAATTGATG
>probe_66860753e4
AAGTTTACTTAAAATCCCCATTGCCAAAGGTAACATCATTGCAGCTGTAGCTGTATTACT
CATCCACATTGACAAAAACGCTGTTACCGCAAATAAATAAATAACTGCAATCGATAATTT
>probe_e23c1a066f
TTCACGCATTAGCGAAAGAAATTGAAGCACGTTTCGGCAATGAAACCCGTGCAACCGTAT
TAGGTCATATTCAACGTGGTGGTTCGCCTTGTGCCTTCGACCGTATTTTGGCCTCCCGTA
>probe_a219892a7e
AACTACCGTTTCTGCTACTTGAGCAGGCTGCTCTGAAACCTGAATAGGTTGCTGAACAGG
CACGGAAGTTTGTGCTGAAGCATCATTATTTGTAGCGGTATTCGCCACTTCAGCAACTGG
>probe_4ee7d980a9
CAGTCGATGGCAAATTGGTTGCAAAAGGCGAGTTATCTATTCGTGCTCCATTGCTGAATA
ATCAGCAAGGTCTGATTTTGAGTGGCGAAAAACAGGCGATTACGGTCAATACGTTAAAAA
>probe_8d6e003119
ACCTCGTGCAGGGTTAGATCAAGCTACATTAAATATGGTGCAAGCGTATGAGCGGATTCT
CTATATCTCTTGCAATCCGGAAACCCTTGCCGAGAATTTACAACAATTAAGCCAAACCCA
>probe_c4fa05604e
ATTAGCGCATTAAATTTGGAGTTGTCGGTCGTTAAGGCGTAAGTTTGTGCATTAATTGTA
TCCCCTGCCAAACCCCGTGGTCGAAACAGTAGGTGTATTTCATCGGTAGGACAAGCGGTG
>probe_c032d1cd32
TAAATGCATTGAGCTTCTCGGTAGAACCGGATAATTGAATGGTGTAAAGTTTCGGTGTTA
AATCTACGATTTGCCCACGGTAAATATCTACCATACGTTTCAGTTCATCACGAGATGAAC
>probe_35e3ae0100
AAATTTGGCAATATTTAGCAGCCGATGGTCATCGGATTGGAATGCTAACAGGTGATATTC
CACAGAAAAAACGCCTATCTCTGTTAGATAATTTTACCAAAGGTAATTTAGATATTTTAG
>probe_7dfecad3d5
GACCATTCCGTTAAATACTGCAATCCATTCGTTTGCATCATGCATTTTAGGATCACGTTG
TTTATGGCACACGCTGCATTCTGTTTTATAGGTATTTTTGGTGTTCGCCCAAAAGTTAGT
>probe_d1d52aef46
ACGCATTCTATCAACTCATTCATCAAGGCACAAAATTAATTCCTTGTGATTTTATCGCAC
CGGCACAAACTCACAATCCGTTAAGCGATCATCACAACAAACTGCTTTCTAACTTCTTTG
>probe_f5d02db549
TCTGCTTTGGTGTATGGTATTTTGGCGGTAGCGAATCGCCGTACCATGAGCAAAATTTCC
GGTGTGCAAGCAAGCTGGTGGCAGTATATTTTTGCTACACTTTTTCTGTTGCCTCTCTCC
>probe_bd8e21e1e4
TCGGTCAAAACGTAAATGCTTACCGTGGTGAAACTTTTGATGGCGGCATTTGTACCTTTG
CCGAATTATTACGCTTAGTGGCAGCGATTGACGGTATTGACCGCTTACGTTACACCACCA
>probe_610d318372
ATTCTCAATGGGTTAGAAATAGTCTGATAGTGGTTTGTCTAAGGTTTGGCTGAGTAAGAC
CATAAGTTTAATGCGAGCTTTTTGCCCACTTAAGCCTTTGGTAAAAATAATGCCTTTTTG
>probe_27ab67c2b2
GCGTTGCTAAGGTTGTTTGAACAGGTGTTGCTGAAGGAACAAAGATAAAGTTATTTATTT
GAGAATGATTTGTATTGAGCGAATTGAGAAAGGAAGTTAAAATTTCAACTTCCTTTTTTA
>probe_e6c033890b
GACTGAAATCGGGCGGTGGAAAATCATTTTATCTACCGTTACCGTAACGACTCTACCTTT
TGCCAACTCTTTGGCTAAAATTGCACCGCCTAAATCCATCTGCGACATAATCCAACCGCC
>probe_3fdba95133
AGGCAGCCTTGGCTTAATACTTTACCTGCATAAAACAGCATCGAAAGCGATTTGCCCGAG
CCTTGCGTATGCCAAAACACACCGATTTTGCGGTTGCCTGTGGTGGCAAGCAAGGTGCAA
>probe_097cb267ae
TCGATACCACGGGTCGGCTCATCTAAAATCAGGATTTTAGGGTTAAGCAATAGGCATTTT
GCCAAAATTGCTTTTTGCTGATTACCGCCACTTAACCGTCCAATTGCTAATTCAGGCGAG
>probe_8e635eb83d
TTTCAGTGAATGTTCTGATTGCGAGTAGTTAATCAACTGTGAAGGCGAAGGATTAAATAC
AATAGATTTTCCTCCTAAAGTTGAAATATATTCATCAACTTGCAGTTGGCTTGTTTCGTG
>probe_5879d02679
TTGAGAATACGTCTTCGATTGGTAATAAGAATGGTTTATCAATCGCACGCTCAGGCTCTG
GAATGTATGTGTCTAAGTGGTTTGCTAATTCAAGGATTTTCTCTTCCCACTCTGCTACGC
>probe_97979899f9
GATGATGAAATTTTAGAAGAAAAAGTCGCTTACAACATTAATAAAGACGAGCAAATCAAA
CAAGAAGCCCGAATTAACGTGGTGGCTTACAACGGCAAAGTGTTATTAATCGGGCAAGCA
>probe_8e0aa0f979
ACATCCTTTAAACACTGTTGCCATTGCGGCATTAGTAATTGCCACGTACAACTCACGACG
TTTCACGTCATCTTCTAATTCTTTATAAGAAATTGACTTCGGTACTAGTTTAAATTCATT
>probe_a93aa8f1cb
TTATTGGTTAATGTGGCGTAGATCACAAAAGTGAAAAATCATAATGATATTAATAAATAT
GATAATTGAACTTCATTTGAAATAAGCCCAGACTGCTTACGGGCGAAAAAGATGCTCACA
>probe_18ad4e8f05
AACGGTTTATTCTTATTAGCACCAAGTGCGTTCTTTATTATCGGATTTGTGATCTGGGCG
ATTAGAACGTGGAAACCGGAACAAGTGGAGAAATAAGATGGAACATCTTCTGAGTATCTT
>probe_8a17bcb6ec
ACTGTAACTCCCTACAAAATTTGCGGCAAGGTGCTTAAAATTAAATCCTTGAAAATTATG
AATCCTTGGCTGAACAGGAAACATACCTACATTGACAGTGGTTGTATCAGGTACAACCTC
>probe_2e7014fb1c
TTGAAGTTGTATTTCATTAAAATAATAAAAAATGAAATGATTTATTCAGAATTGATATTT
AAGGAGAGACTATGCGTTTAATTCCGTTAGAAACTGATCACGATGTGAGTGTTTGGGCTG
>probe_4302ce375a
AATTATTGGAGCAACCAAATCTGATTGCCCGTTTTGAAGCCTTGTTAATTGCGATGGCAA
CTGAGATGGATACGCTTGAAACCGAAACTCGGATTCGTAATCGTGTTAAACAGCAAATGG
>probe_a9e46d1720
TTTACTAATAACAATAGGTAGAGGTAGGTAGTTATTGGCACCGAAATGTTCGGTTTGTTG
GATGAGTTGTTGAGAAGTAGACATAAAAAACTCCTTTATGTTAAAAACTTGTAACACAAA
>probe_ab0a71df47
CAAGAGGAAATTACTATGCGTACAGGCTTTTACATTGTTGGTGTACTTAAAGGCTACAAA
GCCAGCACATTCACTAATCGAGATACCGGCGAAGTTAAAGATAAGCACAATATCGGCATT
>probe_da62e56f99
TATTATTGCCCCATCACGGAGGCAATATGACCCAAATTGAAATTTTTAAAGCCGGTAAGC
GTTATGACGCCAACGGCACGTTAATTGACATTACCCCTGAAATGTTGCAACAGACCGTTG
>probe_6f10a856a7
ACTCTTCAGTGCTGGTATGATCCATCGCTTTATTAAATTGATGCCAGCTAATTGCTCCGG
CAATAAAACCGATACCAACTAACACTCCCAACCCGATTTTGGTTGCAGGCCGAGTAAATA
>probe_3b78bec7b6
TATATCCATAAGAGATAACATATTCTCCCCAAATTGATAGTCTTTATATGCTGCATAAAG
AGGCAAAATTACTGATGCAGCTGACGCTAAAATACCTAGCATTCCATATAATGGATTATA
>probe_e513c15cca
CGGAAAAACATTGGGCGATAGAGCGAAAAAATGCCTTTATTCAGTTGATGGAAAAATATG
AACATCACCCAAATTGTTATATTGGTGATCAATTTCATTCAGATAATTGGGTTGAATTAC
>probe_3d68535454
TAAATAGAAAGGACAGGCACAGAACCTACCCCTACGAAAAATATAAAATTATCTCGCAAT
CGGATTTACTTTCGCTTTTTGCACTTTGCGATAAGCGTTCAGTAATTTCTGATGTGCAGT
>probe_9c861e1947
CGCTAAAAATAGCTTGATGAAATGCCGGCACAAGCGGAGCCCCTTGCCCACCTACTGCCA
TATCTTTACGCCGAAAATCAGCGATAGTGGTAATACCGGTTTGCTCTGCCACCAAATTCA
>probe_24baf46605
GGATAAATCGTAATCCACCTCTAAATAATGGTCGTTAAAGGCTTTATTTTGCTCAGGATC
TAACACTTCAAGCAGAGCAGAAGCCGGGTCGCCACGCATATCTTGAGCCATTTTGTCGAT
>probe_f7fbe9670b
CCGGGGTGAACGCTACGCCCGAAGAACGTAACGGTCGCTGCATCGGCATTGAAATTTTCA
TATTGCAATTCGCCCAGAGGCCCGCCATCAAAGGTAAAGGCGACATCGGCACCGAATGCG
>probe_2a9c784a49
CGTGCTGCTGCCATAGCTTGATGCGGTTAGAAAATCCACTTCTACAGGTAACTCTAGCTT
TCTTACTAAATCTGCCATAAACATAAACGAGCCTCGCAATAAACCAACCACTACAAGGTT
>probe_5f6967bef0
AGGTTGCCCTCACTGCTATTCAAAGCATTAATGCAAATCTAGACCTGAATGCAATATTAG
AAGATTTACCGATCGCTCAACAACAGTTAGTCGCTATTTGTCGAGCGTTAGCACAAAATG
>probe_c7153c7734
ACGCAATTCGCTTTGTAAGAATGCTTCGGCACGTTCTGCCAGTTTTGGTAACACCGGTTT
TAGGTAGCTCATCAGCACACGGAATAACTCAATGCCCATTGAACAAACCGCTTGTAATTC
>probe_dbfa96da4f
GTTGGAGTTTAGCAAATCAAGGCTATCAAGTATTGTTAGTCGATTTGGATTCACAATGTA
ACCTAACCGGTCTGGTACTTGGCTACGATCAATGCAAAGAAGATAGTGATTTAGCGCTTT
>probe_9e300d88c6
AACGATGAAGGTACTGCTTCTCAAATGAGTGATTACATCAAAGAACAAGAAAAATTAGTA
TGGATGTTCACTGCAGCTTGTGCTGAATGTTCAGACTACGCACAAGGTTGTTCTTGTAAC
>probe_8a7d5046d7
AAGTTTGACTAATTTTTTCATTTTTAACTCCTAAAATTAAGGATCAGAAAACAAAGATTT
ATTGTTTTGAGCCACTGCTCACACTACAAGAGATACAAAACTTCTTTGAGTTGCATTTGC
>probe_0c84f182da
TTGCGTGGCATTTTGGCTGTGTTAAACATCAGGTTATACTTGAATCCAAATGCCCTTTTT
GTGGTGAATTATATCAGCCTCATTTACTTTCTGCAGAAAAGCGGTACTTAAATTACTGTC
>probe_ab7243377c
ACGCCGAACAGGCAACACCTGAACCGATTTTTAATGAACCCGCACAACCAGAAGGAGAAC
CTGAAATGAGTGCAGAAGAGAAGGAAGAGCTTGAACGCTTAAAAGCGGAAAACGAGCAGT
>probe_08534a4573
ATCGCAAAAGCAAAGGCAACGGAGAAACCCACATAGCCCATATAAAGCAACGGTGGGTGG
AAGATCAAGCCCACATCTTGCAGCATTGGGTTTAATTCTTTGCCATCAATCGGAAAATTT
>probe_17cd52513d
AAAACGGTTATTTCCAACGTTTAAAAATCAATGAGGTATTCACACCGCCGAAGGCGAAAT
TGTTGTTCATCACATAATCGGTGTGGATTTCCCGTCCGTCACCTTGAAGGTAATCCAAGT
>probe_46f8158948
TGATAAAGTTTCAACCGGTTCATTAATTATGAAATTTGAAGTAGCGGGTGCGGCACCGGC
TCCGGCGGCTGCTCAAGCGGCTTCAGCTCCTGCTCCTGCTCCACAAGCAGCAGCTCCGGC
>probe_44c22dd3da
AACAAATAAAAAGGAAGAATTATGTCTATTATTCTTAATGAATATGAACGTTATTTAATT
GAATGTGAGCTTACCTTAACGCCATTCCCGGAAGATGCCGAAGGAGCAATCACAATGGAT
>probe_f5f227b056
TAGAGCTTTGGGCTAACAAGCGGTAGAATATGATGCGCTAGAGGCGAAACATTTTTCGCC
TCAATTTCCCAAATGATGATGTGGGCGAAAGATGTTTCGCCTCTAAACCTATTTTGGATA
>probe_c833f8a373
ACCGAGTCGTGACCTTGTAGTAGCGGATAAATAAATTCGTGGATTGCGATCGGTTGTTGG
TTCGTGAAACGGTTTTTGAAATCTTCACGTTCTAACATTCGAGCAACGGTGTAGTTGGAG
>probe_436ae27abb
AACCAGCGAATGCAGAAAAACCTACATACATTAGAAAAGCCTGAACCTCAAGCCAAACCA
CAAGCGGTTAATGCACAGGCTCACCGGCAATCGATCTCTATTTCAAGCCAACAGCTGCTT
>probe_a2d19f5aa4
AATGTTGTTTCTGTTGGCTCAAACACGATCAAACGCCAAATCCAAAATGTGGCAGCGGGT
CAGATTTCTGCTACATCAACCGATGCAATTAATAGTTCACAGCTTTATATGGCAATGAAC
>probe_84f59daefe
AAGCGGTGTTAATTAGCTCAGATGGGACGATTTTAGCAACCGGTGGGGCGGATTGGGAAA
ATCGACTGATTGACGGTATTTGGACCTATCATCAAAATGAAATATGGGAAAAACTACAAG
>probe_53ba52b191
AGTAAAGTTAGGGGAATGTTCTGGGAAGGACAATCGTAGAGGGTGATAATCCCGTACCTT
AAAACTCCATTGTGGTACTAGGCTAACAACAAGTAGGGCGGGACACGTGATATCCTGTTT
>probe_d1b5e0ac4b
TTGGTTAAATTACGACAAAGGGTTAAAGCAGTCGGGCGACCGGCATAGTTTTTGAGTAAA
TCGGCAAATTCAGCTTGGAATGTTGGGTCTTGCTGAGCATCTACAAAGGCTTGTTCTAAT
>probe_fb0ab5ec71
CAGCACTCGAGCCTTATTCCCCACTTGTTCGGTCAGTAGGCTGATAATGCTTTGCTCTTG
AGGAATATTCTGGAGCGAGAACGAACGAATATCGACTTTTTTATCCCGTCCGACAATTTG
>probe_55f4ff5c87
TTGACCTAATGCAGGACCAACCGGTGGTGATGGGTTAGCCATACCCGCTGCAACTTGCAG
TTTAACGTAGGCTTGGACTTTTTTTGCCATTTTAATTTTCCTCTAAATGGGTGATAACGC
>probe_5a7c252828
CGGTGCCAATATGTTCACCCATCAATTTTTTAAGGGCTTCAGGAGCTTGTAATTTGCTTT
CCGCACTCATCATTACAGGAGCTAAATTAAGTTTCGCTAAACGATTAAGCGGTAGCGGAC
>probe_83337d753c
TCGTAAAATATGCGGATTTGTGGAATCGTACTCGGAAATGATGCTTTTCAGTACTCTCTC
CCTCTAGTGGGAGAGAGATAGATAAAATTGCGTTTAGCAATTTTATCAGAGAGAGGGAGT
>probe_5846f740bd
ATAAAATTTTAATGGATATATTTCCTGTTTGGCAATAGGGAAAATTTAAAAAATATAATT
TTTTTATGGTTATTATTGTAAAGACTCATATTTTGCAGTACCTTATTATCCTTAATTTTT
>probe_07eb41630f
TCCTAAAAATGTGCAAATTTCTTGAGAAAAATGACCGCTTGCACTCACCCTAATTGCAAA
TAATTTCTCTAAAATATAAAAAACATTGAGCAATCACAAATTTTTATTATAGAATCCATA
>probe_8002c099ea
CAACCATTCGTGAATGTTTAGAAGATTACTTCGCCCGCTCCGAGCAATTACAAACCCACC
TCGTTATCCGCACAGGCGAATTTGAAGGCAAAGCAGTGGCAGGCGGTATGTTGCTACAAA
>probe_16171a57e0
TACAGCAGGCTTTGCCGGCAACGGTTATGGTGAGCATTCGCCACACGGCTATAGCTTAAC
AGCAGCATTATTAATTGAAGTGGTATTAACGGCATTCTTCTTAATCATCATTATGGGTGC
>probe_e9fedf6c14
TTCGGTAAAGATATTATTCCAAAAGCAGTAGAGCAAGGTGTGCTATATGCCCACCCATTT
GAACGTTCTTGTAAAGGGCGTAATGCCAGTGGGGCAATTTACTGGCGAGATGTCGGTACG
>probe_c1127270df
AGGGTATTATTATGATCATTAGTATTTTTATAATTAGTATTATTATCTGTCGGATTTTTT
TCCGAGCTTTCTCGGAAATTTTTCCGAGTTTGTTCGGATTGATTTCCGACACTCGGATTT
>probe_634a393e8d
TCGCCCATCTTGATTTTCTACCCGAAAATTTTGAATAGTAGAAACGATTACAATCGCCTT
ATTACCAAAATCTTGTGGGCGAAGTAAATCAAAATCTTCAGACTCAATAACCATTACTTC
>probe_291b9d4375
TGTGGTAGATAAAATCGATGCGAAACCGTTAAATGTAACCAAAGGCGAAATTAAATTTGA
GAATGTGGATTTTGCCTACGATCCGAAAAAACCGCTACTGAAAGATTTTGACCTCACTAT
>probe_7837e7bc5b
CATCACATATTCAATCGTGACCTTGCCGTGGTTGGCGTTAGAAACTTCACGGTATTTATT
CACCGAATCCATCAACATTTTGATGTTGTACTTTTTATTAATCGGCACTAATTCATCACG
>probe_fe3b3e8083
TAGTTGGACAGCTATCTAGTATGGTTAATACGTCTGAATTATCTTCAGTAGCATAATCAT
ATTGAGTAGGTTCTGTGGGTAATGAATCATCACCGCCACAAGCAATGGGTTTATAGCCAA
>probe_fa8dcb1d80
CGCCCTGTACTGTCTAAAAATACCACAGGCTGATTACTTCTACCCCTTGCGTGGGCAAGA
TAACCATCTCCGGCTCGATGGCTTAGGGCTTGAACATCAATATCGTGTCCTTTCGCACAA
>probe_1376bb6b36
CTGGCAACCAAATTAATATAAATGGATATCAATTTACGTTAGCAAATGCTGAACAATTTG
AGTTACCCGATGGGGAATACTTAGTTGGCATTCGTCCAGAAGCTATTCATTTAGCTGAAC
>probe_417d067ecb
GCGACAAAAGCGTTCAAAAAAGGACAACCGTTTTCGCTCAAATTTTATCTGTTAGCCGTA
GTCTCATTCTTATTAATGATGCTAACTGCCACTTTTCACTAAATAAGGGAAACTATGATC
>probe_7d4c6ec848
CGAGCCATTAAGGTTTCAACCACTTTTACCGTACCGTCTTTGGCTGCTGCCTCTTCATCG
GAGGTAATCAATAATGCCACTTTGCCCTTATGGTTTGGGTGATGTTGCACGAAAGTTTCT
>probe_a0d0aa6972
AACTTTGATTTAGCGGTATTGCAACAATTTTTGGAGAAAAACAGCCAGCTTTCAGGGATT
GTGAATGCCAAAGGCGATGCAGCTTGGTTTAAAAACAAACAGCCTCAAGTGAATCTGGAT
>probe_ad144eb9a6
AATCGAAGGCATCAAAAATGCTCTTGCCCATAACCTGCACATCTTGCAATATATTGTCAC
TTAATGCTGATGGAATATTACCCAACAGAAAAATAGTAGCCAAAGTAATAAAAATAGCTT
>probe_4b3f5c25a9
AAAACAAATGGTATTTTATTATTGAAATCAATACCAAATATCATATAATCTTCTACATTT
TCTGATTTAGGAGATATGTGAATATATTTTTCGAAATCATATATACTTATTGCAGAATCA
>probe_13b84569ad
TAACGATAGCTGTCTTTACGAGCGTTTTCTGTTTTTATAAATTTTCACAATTAGCTAAAA
ATATGATACATCAATCACCTATTAAACGTCGGGTATCGAAGAAAATCTATGTGGGTAATG
>probe_f4c8b15e1c
TCATCACTTAATACAGTGGTGAGTTGACGGAGTAAGGTTAAGTGTTCGTCCGATTTAGCC
GCAATCCCGATAACTACATAAGCAGTGTTGCCTTCGCCCCATTCCACGCCTTGCGGAAGT
>probe_184b1f0484
GAGTGTGTTGCCTAAACCTTGCCACCTCTTTTTGGCAAGTCGTTCAAATTTGTATGTCAG
GGTCTAACCAACCTTACTGAGTTATAAAGCATTACTTTACAACTGCCCGAGGTTGTTAAT
>probe_51ca8852c3
ATCGGTTTCTTAAACAATGCCCTTAATTTATTGGATATTTCTTCATATTATCAGATGATT
GCTAAAGCGTTGGTTATTTTAGCAGCTGTATTAGCTGATAATTATCTAGGCACTAAAAAA
>probe_6f6e0358e3
AAGCCTACAGCATTAAGTTTGTTTTCTTTATAAGCATACATTGTGTAAGCATTCCATTGA
TCGGTTAAACGATGGAGTAACACAGTGCGAACTTCTTTTTCGATACGTTTGTGACCGATA
>probe_db7a1ae0ce
GGCAAGCAGTTTTTTCACTTTTTCCTGCGCCATCAGCCACATATTGCGACAGCCGATCAG
CGTGATGACGGGCGTATCCTTCAACACTTTTTTTGCCTGTTCACTCTGTAAAAAAGCGGT
>probe_e6ccd32dd8
ACGAACGTTGCTGCATAAAATCTTCATTTACCTCAATTGAAGCTTTTGCACGTAGCGATT
GTAAGAATTCATTACGTAAAATTAAACGATTAGCTTGTTCAAATTGTGGCGCCAATGTCT
>probe_4abea72f7f
TAAAATCGCAGCGGAAGAAGGTAAAACCCGCCACGATTATGGGCGTGAAGCCTTTATCAA
CAAAATCTGGGATTGGAAAGCCTATTCGGGCGGCACGATCAGCCAGCAAATGCGTCGCTT
>probe_cd12d68de3
ACGGTGTTGAAATTAGAAGATTTGGTGCGTGACGACAATATCGTCTTTGTTGCAACCGGC
ATTACTTCAGGTGAATTGTTAAAAGGGATTAAACGTAGAGGCAATATTGCCAGCACTGAA
>probe_2c5e7f5223
GGCTTACCTCGTTATGATATTTTGCTGATTTTTGCCATAGTGGTGCAAATTGCAATGGTG
AAACTGGGGCTGGAAACGTGGGACGAGCTAAAAGCAATAAGCCTATTTCATTTGGTTGGT
>probe_f4ec2a7fd4
ACAAAATTTTAATTTTAGACTTCGGTTCACAATATACTCAGCTTATCGCACGCCGTGTGC
GGGAGATTGGGGTTTACTGCGAGCTTTGGGCTTGGGACGTAACGGAAGAGCAGATCCGTG
>probe_90dac7c381
CTGCCGGTAAACAGAACATCATCAACCAAAATCACTTTTTTACCGTTCAGATTTAGCTGA
TTATCGGCTCCCATAAATACGGGATCTTGATAAATTAAGTCTAGGTCATCACGGTAGAAC
>probe_d4c9072fc4
GCATCCAAACCAAGTTGGTTGGGAATGCTTTATGTAACTCCGGCACACGGCGGGTCATCG
TACCGGTGTGCCAATGTTCTAGTACACGACCGGTACAGAACCATAAGTCATATTCTTCGT
>probe_ce3eecc841
AATATCAAAACGCGTGCTAAATATGCTGAAGTTTATTTAGTAAAAGATGAATCTGGCAAA
ACGACTCAAGTAGTATTACCAATGCACGGTAACGGCTTATGGTCAATTATGTACGGTTTC
>probe_eed349168a
GACCGTTTGAAAATGGGGCTTGTACTGATGGCGGAATTAAAAACAACAAGCACCCTAACA
AGCGACCAAAACCGCCATTTTAAAGCGTTCAGAAATGGGGCTAAGTATTTAATCAAACAG
>probe_ed07d7f9eb
CCTAAATCAATAGCTGCAAACTCTCTAGGAGCAATATTTGATGACATAATGAAACCCTGT
ACCAATAACTGAAATAAGTAAGATATTACCATTTTTGAGCCCTAGATATCACTACAAATT
>probe_4d1a3ff70f
GTTTTGATATTGATGATACTGTTGCTGCAACTAGCGGTTGCTTCCACTACGGAAAGCAAA
AATATTCGCCAGACGATTTCAGCTACTTAAAAAATCAAGATTTTTGGGACGAAATTAATG
>probe_341ad934d7
AGCAGTTCGGCTTGGTTGTTATAGCTTTGGTTATCGGTGAGGAACAATAACTGTTTGGGT
TGCGCTAACAGCAGTTTTTCTAGCGAGAAATTCTGTGGCGTGAGGTCGCTTTTTAATGGT
>probe_3b1f6597dc
ACCCCGAAAGCAAAAGCGAAATTTGAGGCAGCTGGGTTTTATCCTGTAAATTAAATTTAC
TCTCTCCCCTTGTGGGAGAGAGACAGAAAAATATGTCGTTCAGACATATTTTTCAGAGAG
>probe_4da6467962
ACAGATAAGAATGATGCTTTTTCCTCTACTTTGACAGTAGAGGTAACCTGAACCCAAACT
TTACCGCTGGCAAGCTCCGGCGAAGCAACCGCTGATGTCAGAGGCATAGGCGAAGCTATT
>probe_073b05a7da
CGTATTAACTTACACGGTATTCTTCGGTCCGATCTTTGCGGTGTTATTGGTGGATTACTA
TATTTTACGCAAACAGAAAGTAGATATTGCTGAACTTTATGATGAAAACGGCAATCGCAG
>probe_96a10e6e40
TTTCTCTAATAGTTTGCTCAGTAGTTGGGCGTTGTTTATGTAGGTAAAACTCATTGATTA
CCTGCACGATCAGCTTGTCTTGCTCTGGCGTTAAACGGGAATTTCCTTGTTGCCATCCAC
>probe_5db7c0521f
GCTGCTTTCGGCAAGCTCTTTTAAGGTTTTGCAACGTTCGCCCAGTACAGGGATAATTTC
TTCCAATTTTGGACCGCTTGTGAAATCAATGCCTTGAGTTTGCATATGCCATTCAAGATG
>probe_c8e564c256
TGGTTTAGCCATGATGGAAGAGGCAAAGAAAATTTTGGAGCCTTATGGCAAAGAGGCACC
ATTATTAATTGCAGTGACGGTTCTAACCAGTATGGAAGATTTGGATTTGCTTCAAATAGG
>probe_4c8eb4ed54
CAAACTCAAGCGGATCAGCCACCAACGGGTGTTTTTGAGCTTTAATTTCGTTTAACTCGT
GGTCGCCACGAATCACTAACGCAATTAACGGTTGCTCTTCAGTTGCCCCTTTCACCACTA
>probe_6f5f943aef
TAAAATTTTTGCTTTAATCATCGCATAACGTTCCCAATCACGCCCTTGCTCTTGGTAATA
ATCTTCCATTGCAGTAAAACTCAGCACCAAGGCTCCGCTATCACCAAAGGGGCGAAGTCG
>probe_2d75604451
CGTCTTTGAGTTTAATCAACACTTCATCATAGCTTTGGAGCTTCGCTCCCGGCTCTACCA
CGATATATTCGCCACTCACAATGCGAGGCTCGAGTTTTTCGCCATCAATCCGTACTGCAT
>probe_0ce60d5f2c
ATGGCAATGGAACAAGTTCGCCATATCAGCATTAGCAAATCGATTCAGGTTGCACCACAG
CAAGTGCAAGCTCTGGCGAAAGAGTTAATGGCGAAAGATAAAGCAGCAGGCAAATTGAAA
>probe_4fd1eedfac
ATAATCCATCGCTTTTTGTACCAATTCCCTTGCTAAGCCTGAGCCACGATTTTCTTTCAC
CACCAACACTCTACCTATATGCACACCATCATTGGCTGGAATTAAACGGCAGTAAGCGGT
>probe_b32ee0073c
GCAATGCGACAAGCACTGCCGATGGTACATGCTTTTATGTTGATGGCTGTGATCATCATT
ACTCCGCTGGTTATTGTGATGAGTGGTTATTCTCTCAAAACATTAGTTACATTAACTTTT
>probe_8b23dfc0e5
CTTACAACCGACACAATTAGACGGAAAACTACATTTCATTAACCAATATATTCAAGCCAA
AAATGCCGCAGACGGTTCAAAAATGGACGCCAACGCTAACGTCACGCAAAAAAACATAGC
>probe_7a69ed6e8d
CTAAAAACTTACCATAACTCTGGTTGGTTAAATGAAACGCATCCTGTGGGTGGCTGTAAA
CATAACGGCGGGCATCACGCACATCGGCAAGCACCGCACCTTCGTTTTCGATTAATTCCC
>probe_45af3a1cf7
AAGGTGACCACAGTTTTTCCGGCTCGGCAAGCCACGAAGGTTTTGGTAGGCTGCCGGCGG
TAGAGGTTGGGAGAAGAATGTTGCTCATTTTGAATTTTCCTATAAAAAGTAGGGTGGGCG
>probe_f2adc89b49
CAAGGCGCAAGTACAATCACCCAGCAGCTGGCGAAAAACTTTTTCTTAACACCTGAACGT
AGTTTAGAGCGTAAGGCCAAAGAGGCAATTTTAGCTTTAGAAATTGAACAGGTTCTCAGT
>probe_8c607ea0f0
AAACGCCGCTTGGTAATTACTCCGGCGGAAGGCGAAGCGTTTGAAGAGATGATTCCAAAA
TGGCGTCAGCTCAACGTATTTGAAGGCGAGATGGTACAACGTGGTGATGTGATATCAGAC
>probe_eb4d2cab31
AATTTCACATAATTACGCACATAGCCACGCACAAAAGTTGGGGCAACATTTTGTAGAATA
AAGATATCATTTTCAAGTGATTCAATATGTGATTTTTTTAAGTTGGTTTTTTGAGCAACA
>probe_8a53a18ca0
AGCAACAGCCGTTTTCTTTCCATATTCGCCGTGAGTAACATCAACGGTAACGATAATAAA
AATACCACCCACGCATAAACCGTCATCATAATGCCTGCCGATGAAGGCTCCATTTGGAAA
>probe_ad184df98b
AAGAATAGATATCAGTAAAAAAGGAAAAACACCAATTAAAGAAGAGACATACAGGTATAC
TTTCCTAAATTTTAAAAACCGAGAAATCCCTAAACAAATTATAATAATTATTGCACTAGG
>probe_eb415a7cf0
TCTTCCCCGAGTAAATACCAATCTAAGCTCTCGGCAAAATTCCACTCTTTACCTTGAGCA
AACTCGTTGCCCATAAAGAGCAATTTTTTGCCCGGATAGCCCCACATATAGCCATAATAG
>probe_599ee62d90
TTGCTGGCAAAACCAACCAGTTTATGTACATTCTTGAAATGGGCTTGAAATTTGCGGTGG
CAATTCAAATCATTGTAACCGGCGTACGTATGTTTGTAGCTGAGCTTTCAGAAGCCTTCA
>probe_c53fd11415
GCGGTAGGGTAAAGGAAATCGGCACAACCGGCAACGAGCCAAGTGTTTTTCGCAGTAACG
CCAGCGTATCTTCCGCCCGTTTGCTCGAGGCTGCATCCACATAAACCAACTGATTATCTA
>probe_3307b2bda1
CAAGGCTGGGTTATCCGTTCTTGTGCGGCAACCAACAAAACAATGGTATGGGAAGATGGC
AAAGAATACCCACTTTACACCTTAGATACCTCATCGGCGTCTCACCCTGTTTACACAGGT
>probe_4ee3a304b6
AAGATATTTCAGCTTTATTAGCCGAAGTAGATTCAATGGGCAACGAATTAGACACGGCAA
AAGTAGAATTGGATAAAGTACAGGCAGAAATCCGTGAGTTGTTGCTTTCTGTGCCAAACT
>probe_d1808d5907
TACGGGCTTTGATAACCGGCGAGTAATACCCTGTCATTAACACATTCTGGTAGCCATCTT
CGCCACGCATTAAACGAGTACTAATACCATATTTTGCTAAATCATTAATATTACCGCCCG
>probe_e2c42538d9
GGCAACAGCTCTTTCAGAAGTGGCGTTAGGCGTACTAACCCACGATAAGAAAGGGAAAGT
TACGGTTGAATTTAGCTTAGACAAAATGGATAGCGACAGCCCATCTGTTCAAATTCAGCA
>probe_d5e06753bf
TTTGGTGCTTTCAATAGCGAGGTGTATGCCCCTGATGACTATATTGGGCTAAGTAAACGA
TGGCTAGATGTGCGTGGCTTCTATTTGAGCTATCTTGCATTTATTACCGCTTCAGGTGAT
>probe_5f724afdb7
ACCAAATCGTGGTAGTGGACAGCCGTTCACCTCGTGATGGTCGCTTTATCGAGCGTATCG
GTTTCTTCAACCCATTAGCAGCAGGTCAAGCTGAGCGTTTACGCTTAGATGTGGCTAAAG
>probe_32b6169c6d
GAACTTTATGGAAAGTTACGGGCAGAGATGGAGAAAAATGGCAAAGTAATGGGCGTGCAG
GATCAAATGATTGCTAGTCACGCTCTTGCTGAAGAGTGTATTTTAGTTTCTAGTGATCAG
>probe_e6c1bae29c
TCCGGTCGTTTTCAGTTAATAAACGTTTACGAATACGCACCGATTGTGGTGTTACTTCCA
CTAATTCGTCATCGTCAATAAACTCTAACGCTTGTTCTAGAGTGAAACGCACCGGTGTGG
>probe_c2bfa98e9c
ACAGTGATAATTCAATAGTGTTGAACGATTATCCGTAAACCTTAGCTTATTTTAAAATTT
CACTGCGTATAAATCTCCCCTCAAAATGAGGTAGTGGCTTGATTTAAGTCAAGGTGTTTT
>probe_ba9a04672a
AAGCTCACAACATTCCTGTTTACCAACCCAAATCCCTGCGTAAGGAAGAGGCTCAAGCTG
AACTGAAAGCCCTAAATGCCGATGTGATGGTGGTGGTAGCTTACGGCTTAATTCTACCTG
>probe_d33bebed99
GCAGTATTAAACCTTGAGAATTTCCCCTTGTCTGACGTCTTACTTAGTTGTTATTCTCGA
ACAGAGGCAGAATATTTTGCCTTAAACGGTGGCGAAGATTACGAACTCTGCTTTACCGTG
>probe_e6cd69ca5a
GCGTGGGCGAACCTGAAAAAATGAAACAACCAACCTTTAAAAGAATGACAAACAAGCGGT
CAAATTTCGCTAAAAATTTGCAAAAAAATCCGCAAAAACGACCGCTTACCTTTGCGGAAA
>probe_f3c6abc0ca
TTTGGCACAGCCGGCATTCAGCACCACAAAGTCTGGTTTGTAAGTGTTGAACGAATGTTC
GATTTCGTGGTTCCAAATGGTATCTCCCACCAAATAGACGGTCGGTTTGCCTTCCGCTTT
>probe_2d7be1f5fc
CCCGTTCTACCTTCATTTCAGGACGGGTAAAACAAGCATAATCACCCCAAATATGGAGCC
TGATTTTGTTTGGCATAATAGAATGCTCCTTTTAATTATGTAACACACACCTCCCCGAAG
>probe_b494ff2554
TAATGGTTGCTTCAATCACCAAAGTGCCGAGCGATAAACCGCTGATTATGCGGTTTCGGC
GTGGGAAATTTTCAGCAATCGGAGGCTGATTAGGTGAAAATTCAGACACCAACGCACCAC
>probe_c3857c429f
AACGCTTCTCGGAAGTAGTTGGTCAGCAACACGTTTTATCTGCTCTTGAAAACAGCTTAA
GAGAAGATAGACTGCACCACGCTTACCTGTTTTCAGGCACTCGTGGTGTGGGTAAAACCT
>probe_e8f281b069
CGTTGCGACCTTCCCTGAAGTGATGAGTGAGAATTTAACCGCAGGTTCATTCACAGTAGT
GTTTTCTTCGATGATGGCAATGTTACGCCCTCTAAAATCACTCACCAATGTGAACTCACA
>probe_6f0c4fe62e
CGCAAAAAATTGTTCGCACTTTTGGGCTAATCTAGCTTGGTAAAAATCAAATTTCGCGTT
TTTTACCGTAGAAAGCATCACCCCATAGAATCGCTCATTAGGGTGCATTTCAATGATTTT
>probe_af1ca86ee5
GTGGTGAGCGTGGTGCGGTTGTAGGTGCGATTACTACAATGGGTATTATCGTGGGTTCTG
AAATCCCGATGTTCTTAGGTGCGATGATTGTAGGTCCATTAGGCGGCTGGGCGATCAAAA
>probe_25cd987935
GGGCATTCCGGGCTTTGTAAACCGTGAAACCGGCATTGCGGAAATTACCAATATTCGAGT
GGCTGACGGCAAAACGATTCTGAAAGATTTAGCCGAATGTTTAGGGCGTGAAGTGCGTGC
>probe_95da4bcc61
TTAGCGGATTGAGCATATTGAAGAAAAGATTGATTAAGAACGGTTTCCTGTTCACTTTCA
TTGGCGTACGCAACCTGAATTTCAGGTAAAGCAAGTATCGCAACCATTCCCAAAAAGAGT
>probe_75ccf89d97
GCTGCTGCCTTGTCGTGATAAAACACGCCAAGTTCACGCATCGGTTGGTAAAACTCAGGT
GCCACCATTAGACAAAAGAAGCCGATAAATAAGGTCACGCCCGTACCATAATAGCCAAAA
>probe_b7f247144f
TCAGTGGTGGCTCTGCATATTGAGCTTGTTCTTGCCATTTGCCGAAGCTGTTTGGTTCGT
AGTGAATGGTACTACCGTAGTTACCGTCCACACGACCTTGACCGTCACGAGCGTTGCTAT
>probe_e7ebb4e0d1
ATTTGTATTGTCGGGTATATTAAAGATTATTGCAGTTATTATTATTTATTTGGAACAGAG
CCTCATATCTTTAACGGCATTTATTTTGATAAATTGTCTAGGGGGCATACTTTTCTCTAT
>probe_346cbad28e
AGATGCCCAGTAGCGAGTTGATCATCAATTTAATCCCACCGGCTTTACCCACTTCACCAT
AATAGAAAGTGGTGGTACTAAAGGCAGCGAAAAGCGGTTTGAGCAACTCAACGGTTTCTT
>probe_1595cf4506
ATTTCCGCAGATAGATTAAACAAGCCAAGACACGTTCTTGAGTACTTCCATCTTGTTGAC
CGAACCATTCATCAAAGCAGTCAGTCGTGATAATAGACCATTCTATAGGGTCTGCCATTT
>probe_30450244b1
TATCCAATTCAACAAGTAACTAAAGCTAACGTGCAACTACTGAAAGCATACGCCGGAATG
GATAGTTTTCTGCTGGAACAATTAGCGAAAAGCAAATGCGATGGTGTTGTGATTGAGGCA
>probe_6d3f7af5c3
GCTCAGCTCGCCGACTTCGACCCGATCACCTTCCTCCAACCAATGATCCGGCAAAAAGCC
ATTTACTGGTGGTAATCCAAATTGTTGGCACATTTCCGGCAAACGTTCAAATAAAGGTTT
>probe_10bb01b2f7
CTAATATCAACAAAAAGCATATCTCCCGAGGAAAATGTCGGGTACATAGAATCACCACTT
AAATTGATAATTCTGATGTATCGAGGTGCCATATTCCGAAAGAGGGAATAAAATTGCTCA
>probe_3b4216a187
CTTGCCACCACCAAAGTAATGTCATTCCTAATGCCGCAAGCAATACTAATACCGTTAAAT
ACTTTAAGGTTTTACCTTGTGAATTTGATGAAGGTTTTACTGAAGAAACTTTAGTGACTT
>probe_616c1c7f6b
CCAAGCCGTATTCTTGCTCTTGCGTAAATTGGGCAAAATCGATTTCATTCAGTGTTGGCA
ATGCGTTGGAAAGCTCATTTAACGCAATTTCCTCTCCACTATTTATCTGCCCTTTACAAT
>probe_71595af062
AGCGGATTTTTCAGCTCAAATACCACCAGCGACAAGCCATTGACAAAGCCAATCAAATCA
GGAATGCGTTTGCCTTTTTTACCGCCAATATCCAGCTGATTGACAATGCGAAAATCGTTA
>probe_769735b2ae
AATGACACAAGGAGAAAAAGAGTAATGAAATCATCATTCTTATTGATTGGCTGTATTCTT
TTATCCTTAGTAACAGCTGTTATCCGTTTAAATATGGTCTGGGAGTGGGAATGGCAGTTA
>probe_fe5e03388f
TTAAATCTATCAAACATGTACCGCTTGTCGGTTTTTCAGGTTTAATGTTGGCAGTAACCG
AAGATTTAGGCTTAGCCGCAGGCACACACAAAGCCCAATTCGACATTCGTGCTTTACTAA
>probe_746071c4d8
CGACGATACACTTTTTCAGGGTGAGTCATTAAAAAGTGAAGCAGTTTATATTCCGTGCCG
CTTAATTTCACTTCCTGTTCGGCAACCAAAACCCGTTGTGCCTGTTGATCAAGAATCAAT
>probe_4ec0d4bb30
GTACCGCAATATCATTTGAGGTTTCAGGAATCGGGATCACCACATCAATATCATCGATAA
TTCGTCCCCATTCACGTTTAATTTTCTCACCTAATAATTCGCCCATATGCACTCGTGCAG
>probe_de291f926f
GTAACAAGCGGTAAAATTTTATCAGTTTTTTGCAATTATAGTCCTTAAAAGTACAGTATT
GCTATTATTAATTGATGAAACCTTTTGACTTTAATCAGCTAAAATGTATAATCCCTTGCA
>probe_7fa5ebf1f4
AAAGAACCGGCATCTTCTAATGTGTTAAAGAAAATCGGGGCAATTTTACCGCCTAACACC
ACCCCACCGGCACGTTTGTTTGGAATGTAAGGAATATCTTCCCCCATAAACCAAAGCACG
>probe_c6a0e445ac
ACCGAGCTTTGGACAATTCCTCGAATGGTGTAAATCCATTGACTACGCAGAATTAGGTTT
GCCTGATATGGATCAATTCCTCAAGCGTTTAAATCATTTTTCCGCTTTTGGGTTTACTGA
>probe_c527ff359f
GTTTGATCTTCTACACAATTATCTAGATCATAGATGATCAGCTCTTTATGTTCACGCTTT
TGCTTGTTTAAACTAAAACTCACTATACTGCGTTTAGCCAATTTGCCGCTCTTGGTAAAA
>probe_ca9c8ad5fe
TATTTACCATATTACGCTTTTTACTGAGAGCGGTACTTATGTAGAAGGTACACGTCCTTT
AATGCTTACTCTACAATATAAAAAACCGTGGGAGGGGCGTGATTTTGCGGTTTCTTTAGC
>probe_dcd1620d9a
ACGCACATTAGGAGAAAAAATGGGCGTTCTTTACTCATTTATCGGAAAAGTAGAAACAGG
AGATCGCAGATTAGATATTTTTGAATTTATCGCTTATTGCAAAGGGTTAGATTTAGATCC
>probe_eaca7fa968
GCTTTGCCGCCCTGTTAATGGCTGGCTTAGACGGTGTGATCAACAAAATCCACCCGGGCG
ATGCAATGGATAAAAACTTATACGATTTACCGCCGGAAGAGTTAAAAGATATTCCAACGG
>probe_4186f56730
GCATTTGCGGAGAATGTAGAAAACGAATTAAACCAAGCAGGTCTTTCGTTTGAGAAAGTG
GAATGGTTTGCTGCTCCTCGCCGTTTGGCGGTGAAGGTGTTGAGCCTTGCGGAAAGCCAG
>probe_58a0f27739
CATTTAATTGGTATTAAAGAAGCATTCCGCATTTTCCCTGAATTAAAAGACAAAAACGTA
GCTGTATTTGACACTGCATTCCATCAGACAATGCCGGAACACGCATTCTTATATGCACTT
>probe_2557fa9a54
AACCAAAAAGCAGTTTAGAGTAAACGGTTGCAGGGCTTTTATTTTAAAAATGTGATCTAC
TTCAAGTTTTCTGGAAATAGCAGATGATTTTTCAGCATAACCTGTTACATTAACGGCTAA
>probe_bff4acdf92
TCATTTTTTATTAAAGCGGCTCAAGGTGCTACAGGCAAAGAGCAACTGAGCTTTAACGAG
TTACTGGCACTTCTACAGCAAGGAGCAGAAGCTATCGTACAACGTGGACACGCACAAGTT
>probe_73c6aaf74c
AAACATTAAAAGAAGAATAACATCAAAGTTTGCCATAATTTCTTCTTTAATGTGGTGAGG
ATTTGTCATACCGATTACAACTGCTTCAATCGCTAATAAACCACCTGGCTGTAATGGATA
>probe_4e23b6cab6
GGGTGCGTTTGCCAATGCACTGAAAATTCTAATGGTGCGTTAGCAAACGCACCCTACTGG
GATAGTATTATGAAAACCATCAAAATCGGCTTAGTTGGCACCGGCTATATCGGTCGCTGC
>probe_69b036bbe6
GGCAAGGTAAGGTACTAGGCAATCGTTCTTACTTTCCAAAAGTGCCAAGTAATACAGATT
TAACCGAGCTCGCAGATACCTTTGTCGGTCAGTTTTATTTACAAATGAACCAGCACCGCA
>probe_3f02798ef8
CGCCGCACTTTCAAACGCCTGTTCCATATCGTTTTCGGTGGCATCAATCACTTCGCCGAC
TAATTCAGCTTGGTTCGCTGGATTGTAAATTTTTCGGCTTTCTTGACCGCTTGTATTATC
>probe_e7c49eba19
AATAGCGATACAACGCCCCCTCCGACACCCCCACCGCAGCGGCTAAACGCTCGGTAGTGA
TACGCTGCATTCCCTCTTCAGAATTTAACAAGCTGATTAACACTTCCAACACTTGTTGGC
>probe_a0d768905b
GTGTATTGCTAATTATTAAAAACTATACCGGTGATGTGCTGAATTTTGAAACAGCCACCG
AGCTACTTGCAGATAGCGGTGTAAAAGTCGCAACCGTGTTGGTTGATGATGATGTGGCAG
>probe_34ba338fb2
TTATAAATTGAGGCACGCATTCCACCTAATACTTTATGGCCTTTCAATGCCTGTAAACCA
CAAGCGGTCGCTTCTGCCACAAATTTTGCATTTAGCTCGTCATTACCCGTGGTAAAGGTT
>probe_d825839282
CTGCCACCACTTCCGCTGCTGATCCCGGTTGAGCAGGCATTTGAGAGCGTTCAAGCGGTG
TAAATTTACCACTATTTCGCAAATCATCAGAAATAATTTGTGCAACATCTGCCGGCACAC
>probe_d56616b6f6
TCAAAATTGACAATGTGTTCGAGCAAATGGAAGCCTTTCGAGCTACTTCCTCAATGCCGA
TTGTATCCAAAATAGTCGAAATTGAGGGTAAAAAATATTTAGACGGTGGTGTGTCAGACA
>probe_d5f878b824
TAGCCCGCCATCACTTCTTAGCCCTCCGCCTGCTACCGTAATTTGGCAATCTTCATTTTG
CATCAGAATATGAGCCGCATTTAAATTATTGGTAACTACTTTTAAATTTTTATGCGAAAG
>probe_b74a370db1
ATTCAACCTTTTGACTTCAAAAAATAGGCTTGCTATGTATCAAGTTTTTATTGCAGAACC
AAAAGACCCAAACTTAGAGAAAGGCTTATTGAAACACTTCATTAAGTCTTATCTTACTCA
>probe_da1bc01592
CATTTTTGCAAAATTTTTTGCAAATTTAACCGCTTGTATTAAAAGTTACCCTTTTGAGTT
GGAACATTTTATGCAACAAGCCAAAACCCTATATCAAAAACTATTCGACTCACACGTTGT
>probe_0a978129ad
CTACCAACAAGGTGCAAACGGCACAACCTATGCTTCTGGCGGTAATATTACTGGGCCGGT
AAAAGCAGGCACAGCCAACGCTGATGTCACGCCGGTTAATAACGGTATTAAAGCAACAAC
>probe_d61bc849a2
TTTTACGAATCGGGATTGATAACTGGGCACCACTCTACGTTCGTGAAACCTTACACTTCA
ATGATTTCGATGCAGTAAACACTATCTTATGGTTTGAAGCCGGAGCATTCATCGGTAGCT
>probe_d4319534a8
CCATTATCAGCAGTAATATTGAAGCCTTGAGCTACTTTATTGCTTAAGTTGGTTACATTT
TGGTTAGTTGCATAAAGCTGTGAACCGTTAACTGCGTCTTTAGAAGTTTCGCTTAAATCA
>probe_f96386f4ef
TTGATAAGAGCGAGAATTTAGTAAAAACAGCAACAATTACTGGGGTGATGAACACCTTAA
TTGCGGTACTTGCCGGTTTTATGATTTTTCCGTCATTATTTAGCTTTGGCGTTGCTCCAA
>probe_47771a3efd
CCAAGAGAGTTTACAAAAAGCCTTGCGAGGCTTGGAAACCGGCATTTGCGGCTTTAACTT
GCTTTCCGAAGAGCCTGAAAAAATCCGCCGTGAACTTGCCAACCCCGGACCAAACCGTAT
>probe_f7e475877c
GGTCGTTAATTTGCACCGGATACAAACGCCCTTTTACCATTGAACGCTGCTCAAGCCCTG
CCTTAACTGCTTCTAGCGTTGCCCCAACAGACATCGCCAGCGAAGTTGCCGCTAAGGCAT
>probe_82b4a3a6a9
GTTATTAGGTGCAACCCCTTTCTCTCATAAAATTAATGCCAAAGCCAAAGTTTTAGAATC
AGGTGCAGAAGTAGATTTGGATAGAGTTGTTATCTTAAAACAATTACCACCGAGCCTTTA
>probe_88cc1e7522
ACTTAATACAATGAATCCCCATATCGGGTCTTGGTCAAAACTACGATCTTTATTCAGTAT
AAAACATTGCCGAATGTGTTCTGCTTTGTCTCTTATTTGGTCAGCACTGGCTAACAAGGT
>probe_942abb5bb3
TGGATTGGAGTTGGCACTTAAGAAAGTCTATTTTAACGATTAGCCTTATTTATTATAATG
CCCTCTACTGTAGAGGGCATTTTATAGTTTGATATGTTCAAAAAATATTTCGGCGAAATA
>probe_efb946f99d
GATAGATTTACCATCCACCGATTTCGGGCTTTCAATTTGCACACTTTGATCTTGATACTG
GGTTAACACCTGAGCATAAGACTGCTCAACAAATTGACCAAAAGCATTAAAGAATGCCTC
>probe_3950ba3dce
TAGATAATACCCTCGACCCTTGTGGGAGAGGGATAGATTTTTCTTCGTTCAGAAGAAAAA
TCAGGGAGAGGGTAAGAAGTTACTGATGAAAGAGTTATTTCCCCCTCTCTCTGAAAAATA
>probe_c41200f696
ATCTTTTTGTGCTTGCTTTGCCTGTTCAATCAGTGCTTGTTCGTGCTTTTTCTGAGCTCG
CACTTTCAGCATTAAGTGCAGTGCATACCCGCCCAGCGAAATTAAAATCAAAGCGGCAAG
>probe_323c028540
GATAATAATTTCCGCAATGCCTTTCAGATCGGAATTGTCGTTATAGACCTCATCACGATA
AATAAACATAATTAAGTCTGCATCTTGCTCAATAGAACCTGACTCACGCAAATCCGAGTT
>probe_2a5c33f525
TGTCATTCCAACGGTTTTAAGCAGGGTGCCGATATCTTTATCTTGCACGGTATGGGCTTT
TTCAAGTGCTTTACTAAATCCACGCTGCATATTTAAACCGTGATCGCCATCGCCAATAAC
>probe_3876201d5e
GATATTCCCGTTTTTAATATTTTCCAACGCTTCCCACCGCTCAAAGGCTTGCTCTAACGC
GGCTTCGGTATCGGCAAGTTTTTGTAGCTGGGCGTTGGTGTAGCTTGGATCTTTGGCGAA
>probe_6369e154b9
AACGCTCAGGCACTAACGTCATCAATAATTTATTATCGGCAATTTCAAATTTAATTTTCT
CGAAGAATAAATTTAAGATTTCTTCGGTGGTGTAGCCTAATGCACGTAGAATAATGGTTG
>probe_6022b95c10
GTCAATCGCATCTAATGCGGTTTCAAGGGCAGTTTGATAGCCGATGGTGTAATCCGTTCC
CACAATATCGTTATCAATCGTACCCGGAATACCGATACAAGGGTAACCAAATTCTTCGGT
>probe_301e6230c8
GGTTGCAATGGTGAAAGCAGGGGTTGAATTAGCCTTTGATACAATGGTTTCAGCCGGTAT
TTATGAAGAATCGGCTTACTACGAGTCTCTACACGAGTTACCGTTAATCGCAAATACAAT
>probe_ac56d0bb7c
ATGCAAAGTCGCTCAAGGCGGTGTGCATTTTACCACCACGCAAAAAGGGGCTTATCAGGC
ATTATTACACAGCCGTTTAGCCTCTCGGATCTTACTGCCGCTCATCAGCACCAAAATTTT
>probe_b35204f64a
TTTTAAATAGATTTAGCATAGTGCCTCCGTCATTTCCTGTTATTTTGGAAGAAAATCTGG
AAACGAGCAAAAAGCAAAGTTGATATTTTCGATGCAGATCGCAAAATTATTTTGCGAATT
>probe_feb1edab93
CAATGAAGTATGAGGGCAAGCAGGAAAGTGCTAGCGGACAAGTCACGGTGGGCTATGGAG
TTTCGGGCAGTGCGAGTTACAGCAAATCGAAAATGAGTGCAGATATGGCAACAGTCGGTC
>probe_3b55a8528e
TTCATTGTTAATTAAAAATTCCTTGCTCGTAGAGCATTTTGCCGACCATCATAAAAGACA
TAGTCACTAGCATCGGACGGATTAATTTTTTGCCTTTTGTCATCACCATTTTCGCACCTA
>probe_67a2cbcd42
ATTACAGTATGGGTGTTCGTGAACAAATCATTTTCCCTGAAATCGACTACGATAAAGTAG
ATCGTGTTCGTGGTTTAGATATTACTATCACCACCTCAGCGAAAACTGATGAAGAAGGTC
>probe_558e2ccb44
GGTATAATTTTCGTCCTTTTAGTTTAAATAGTTCACAGATTTTAGATAACCTCCCTAATG
TACTTTACACAGATTATGCAAATTTAAAAGGTTATGCCTTTTTAGATGCTGGTAAAGATC
>probe_b9dd3e2f27
CGATCCAAAAACCTTCTTGCCCTTCTCTTCCGTAAGGTTCATTTACCCACTCTTCCACCA
AATAAAAGAAAAATTCAATGATTTTTGTTGGATATTCAAAGCAAAAATTTTCATACGGAA
>probe_1f6c132c1a
CGTCGCAATATGATTAATGTAGCTTTAAATGAAGGTACATTACAACATCCAGTTAAAGGT
TCACATACAGGTTCACGCGTATTTATGCAACCAGCAAGTGAAGGTACAGGTATCATCGCT
>probe_18506b4345
TACTCGAGGGCTGGCGGAGATTAGCCGTTTGGGTGTTTCGCTCGGGGCTGATCCGAAAAC
CTTTACCGGAATGGCGGGGCTTGGAGATTTAGTGCTGACGTGTACCGATAACCAATCCCG
>probe_5cbc93af46
AATTGCGAAAACGCAATGGTGATGTCGTTAGTAATTTCTAAGAACGTCTTAGTTGCCCAT
TTTGTGCCACCTGCTTTGCCGGTTGCAACGGTGTTATATGGCAATAATGCCGGATCGTTT
>probe_cda8cbf4e5
AGTGCTAGGGGTATTGCTGGCATTTATTAATAAAGAATGGGCTACCAGCGTTGGTGTATT
AGGTCAATTTTTTGTGAAATCACTACGTGCCATTGCGCCTATTTTAGTATTTGTATTAGT
>probe_75b464bc83
CAATATGGGCTATTTCTCCTCAGACCGCTCGGTGATGGATTATGCGAAAAATATTTGGCA
TATCGAACCGATGAGCGAAGAACAATTAAAAGGCGATTCTACAATGGGCAGTATTATTGA
>probe_5d55651364
GGCTTGGCTTAACGCCGGAGGGGCGTTTTTACTTTCTGCCGGATCTCTAAGCAAGAAGAA
ATCTCGATGATCGTCGTCCATACGGTGAATTTGTTGCCATACGCCCATCACCAATAAAAT
>probe_3a2a8fddb9
ATTCTTACTGCCTATTTATCAACAATTACCCGCCAGTAAACAAAACAGCGAAGTTGTACA
ATGGGCGGAGGCAGTTAATGCCAAAGCAAAACAAAATTATTCAGAGGCAATAAAAGGCTA
>probe_d73cd27c7a
TTGCTGGAATTGGTTGCCGGTATGGTAGATAAAGGCAACGAAGAGCCGGCAGAAGTGGCA
ATGCGTGAAGCCAAAGAAGAAGCCGGCTTGGAAGTCACAACAGTGCAACACGCCTTAAGC
>probe_049695dd00
GCCTCCGGCACACCAAAAGCCAAAGTGCTACCCACAGCGCCTGTTCAATGTCAGATGATT
TTATCTGAACAAGGCTTGAATTAATTGCAAAATAACAACCTTTTTTGACCGCTTGTCAGC
>probe_e116ce2712
TTAGCAAAGCGGTGGAGATCGGTGCCATCATCAAACTTCGCCAAGGCAATGAAGAAAAAG
AGGTGGAAGTGTTAGCCCTCAGTGACCAACGCCGAGGGGCTCCGGAAGCCCAACTGCTCT
>probe_454388f94e
AATGGCGATAAAACACTCCTCAAAACGCTCCCAGAACCATTTTAAAGAAGACATTTGGCA
CTCCATAAAAATGTGGTATCGATGTTTTCTCGTAGGGGCGGGTCTTGTGCCCGCCCCTTG
>probe_6608ec11b6
GCTTTGGCTCGTACAGGGTCAAAATCCACAAACCAACTTTTAAAAATCGCCTGAGCAATG
GCTTCTAAGGTTTGGTTGGTTTGGGTGTTGAGTTGGATTTTTTCTTCCAATATCATTAAA
>probe_8710051df2
CTTGTGACACGCCGTTTATTCCAACCCAACTATTGCACAAGTTACACACGGCATTACGCA
TTAATCAGGCTCAAATTGCCTATGCTCACGATGGCGACCGCCCACACCCAACGGTTGCCT
>probe_2533febdff
TATTCCTTTCAAAATAAGTATTCTTTCTCACTATCTTATAATCACTATGACTTATACTCT
CCAGTAGCCTCTTTTATCATCCCATCATGCCAATCTACAGTCTCTAATGGCATTTCATGG
>probe_ffaa8b5ccc
TCCATTTTTCGCCCGCAACCACGCATTTAACCGCTCAGTTTCGTTCATATTCGAGTGCAA
TACGTCAATTTCAACGTTAAAGCGAGCTTTAAAGCGTTGTACCGTTTGCGGTGTTAGCCC
>probe_6882126497
TTAATGCTCTTTATCACTTTTTGTCTTTCTTCTAGATTAGTTATATCTTTCTTTATATCG
CCCAAAACATCAGAAAGCCCATGAATTGCCATAGCTTTTACAAACTGTCTAGTATTATCT
>probe_bd04daf207
CCGGCACTTGTTCACGAATTTCTTCGATCTCTTCGAGTGATAATTCACGGGATAAAATCA
CACGGGTTAGCCCCATTTGACGCCAGAATTTCACCGTTGCCCAGTTTACCGCATTGGCTT
>probe_2e579c6443
TAAACTCAATAATTCTCTGGACAAAATCTCCCCTGAGTTTCGCATTAACATTTGTAATAA
TGCAAATTCAGTCCCCGTTAAATCAAGATCACATCCTTGATAATAAGCCTGCTGACGTCC
>probe_1aee8f9c57
TTTTCATTAGAGACAGGGCAGACGAGGTTATTGAGTAGTGTTTCGTTCATCTTCTTTTCC
TAGTTTTTGTAGAATCGGGGCTAACAAACAAGCGGTCGATTTTTCTGAAAATGTTGCAGA
>probe_032c389df8
TTCTAATGACAAAAGAGTTTTAAAATTTCTTGTTACTTATTTAAGTGAAAGTAAAGATGT
AAATAAAATTTTCAAATTTAAACCGAGATATATTAAGTTTGCATTTTTAAATATAAATGA
>probe_808fa53af6
GATATTTTAATTTCAACCGTTCGCCCTTATCGTGGTGCAGTAACAATTATCGGTGAAAAT
GATCAAGATTTAGTTGTTAGTGGTGCGTTTACAGTATTACGCAGAAAGGAAAACTCTGTT
>probe_352738c33e
ATCTTCTCTAAGTGGAATATTATAACCAAATTCAAATGTCTGCTCCGGCTTAGAAACGTA
CGTTCGGCTTTCAATACTATGACCTCGGCTATTTAACCAAGGTTTCTTCCAGTTAAGCTG
>probe_6157865ae2
CCAAGAAAAAGAGCTGATTTTACAGCAACTCGAATGGCTGGAAAGTTTCTTTAGCGATGC
CCTAAAAGCTAAAATGGCAATCAGCCACGGTTGGCTAAACCCGGATCTCCAAAACGGCAT
>probe_6cd691f482
ATTATAAAATATAGTATTAACTGTGTAGTAAAAAGGTTTCTTCATTAATGATTAAATACA
AAGAGACAGAATAATCTGTCCCTTATGTATTACTGACATTTAGCTTTGCCAAGATCAACC
>probe_7b64d727a0
CTTTTGCTTGCATTTTCATTTGCTGCATACCAATGGGCAAAGCATTTAAAAGATCATAAT
CATTAATTCAATGAATAATACTAAGCGGTCATATTTGGTAAATTTTTTACAAAATGTGAC
>probe_45adf3742c
CCCCAAGCGTGATGGTTAATTTAATAGGCATTGAACATAACAAGCAGTGGCTAAGCCTCC
CATTTAGCCAACTACATTGGTATGGCAAAGAAGTCCGAGCTGGTAGAAAAGTTGGGCATA
>probe_c00fcff05c
CAATTAATTCAAAATTTACTCGCCTCACAAGGTGGGATTGAAGGGCTGATTGCCAAATTC
CAACAAGGCGGATTAGATGATGTGTTACGCACTTGGATCAGCAGCGATGAAGACAATGCA
>probe_70f66770f3
AACGGAATTGCCAAAAGTCGGCATTATTTATGCTTATTCAAATATGCCAACCGAACCGCT
TCAAGCATTATTAGATGCGAGTTATCAAGGCATCGTGGTTGCAGGAGTTGGCAATGGCAA
>probe_07e906ba9a
AATCGGTAGCAGTTTGCGAGAAAAATTATTAGCGGATGTGGAAGGCTTTCAAGCGGTCTG
TTCGGAGCAGGAATTTGCAAAAAATATGGCAAATCTGACCGCTTTATTGCCGGATCATAG
>probe_38567d43d8
TTCTTCACTTTCATTTAATGCTGATGTCTGCTCCTCATATTCTACGCCACCGCCCATTAA
ACCTGTTAAGTCAACACCATAATAAGCTCCAACAAGCACGATAATAAAGGTTAATATTCC
>probe_7055effbbf
GGCCCCGGGATATAACGCATTAGCTCTTCAACACTAATCTGTTCATTTTCAATATACGCC
AAGCAACCATCTAATACTTCGCCTAAATTATGAGGTGGAATATTGGTTGCCATACCGACC
>probe_51df8e65dd
CAGTTTGATGGTGGTAGACAAACAGGGCGAAATTGCAATTTTACAAACCCAAGGCTTAAC
CAAAAAACAAGTGATGCAGATTTTTGTGTTCCAAGGGGCGATTGTCGGAGTAATTGGCTC
>probe_3926900c69
GTTTACAACCGCGACCCAGCAAAAGCAGAAAAGGTAGTTGAAGCAGGCGGCACATTATAT
CCTTCTGTGTTGGAATTGGTGAAAGCCTACGATGTGATTTTCTTGATGATTGCAGACTAT
>probe_63e995b782
GTAAAGTATTCTCAAACCATATATTTTTAGGATTGATAATTAGAACTTTATGTAATCCTT
GAGAAATAAAATCCCTTAATGACTGAGCATGTATTACATTTAATATTTCAGAAGGAATAA
>probe_b4aa3157f7
TCCGCCCAAGCGGTGTTGGATATTTGCCAAAAGCTGTATGAAACCCATAAACTAATTACC
TACCCTCGTTCTGATAATCGGTATTTGCCGACCGAACATTTCAACGACAGATTTAAAGTG
>probe_1d7ba50e33
GTGGTTCTACTTCAAAAGGAAGTTCATTTGGATACAGTTTCTCAAACTCCTGACGATAGA
CTTTGTCAAAATCCAGTTCTTTGGACACACGTTCATAGTATTTTTTTGCTAACATACGAG
>probe_eab15b60d6
GTAAAGGAAGCAGATTTAGTTTTAAACTACCTCTAATAAAAAAATAGCGATGCAATCAAA
CTATTTTCACAAGGCTTTTCACAAACTAATCCCCATTTTACACTGAAGTTTTGAATTTCT
>probe_0ef8bc6456
CAAGCTCAAGCTCGTGCGTGTGCAGAAGCAGGGGTTTACTTAATCTCTCCATTCGTTGGT
CGTATTTTAGACTGGTACAAAGCTCACGAAGGTAAAGAATATGCTCCAGCTGAAGATCCA
>probe_0d68491d30
TTCCCAGTTGCCGAATAAGTATTTCGAGACCGCTTGAACATCAGCATCATCCACGTCTTT
TTTCTCGGCTAAACGCATTTTAGCGACATCGGCAGAATCTACAGGCACCCAGCCGAAGCC
>probe_cc3c357e73
TCGCAATCGAATAGCCTTGTGGCACAGGGGTTGGGGTGATTTCTAAACTACGGCAGTCGA
TCATCACTAAATGATCTTGTTGCCCGAGAGCGGAGGTGAGCTGATCCATATTGCCGCAGT
>probe_d0a6dd9ec4
TGATTTGGATAAGGATAATATACACCTCAACTACTGAATAACAATGCAAACATAAACATA
CAACACAACATGGAAAAATTTACCTTACTCCGATTATCTCTGTTATCGTATTTTGTGCGA
>probe_77bedf63ea
TTCTTCTCCTTAGCATTAAAAAAAGGGCGTTCTTTGCGATACCAAACTTCTTCTAAATAA
GGGCGAATTTCGTGTCCTTCTTTTGTCCAAGCTCCATCAATTTCCCCATCAACATACACA
>probe_9e2aa661e5
TTGGCGGGTTTGCCGGTAGTTGCCCGATTTCATAACCAAAGGCGGTCACATCAACATCGT
GATAACGAACTTCGGTTGAAATCAAAATATCACCTACGTTTAAATCTGGATCTAATCCAC
>probe_52cabf198e
ATCGTTGCCGTTAGTGTCTTTAATGGTTTGATATGGTTTCATCTCGTTTCTCCGTGCTGT
TTGGGGCATTTCTGCCCCTTGTCTTTAGTGTGTATATGTTCTCTCGTCTCGTTTGGCGAT
>probe_c5646721d2
ACTTACGGTTGGTCGGGCGATAACGGCGATCCGGATAACTTCTTATCGCCACTATTCGGC
ACGCCAAATATCGGCAACAGTAACTATGCTCGCTTTACTAACCCTGAGTTAGATGCGTTA
>probe_cacd096428
GGTTGGAAAGCTCATACAAATCCTGATTCGGTTTCACGCTAATCACTTTCTTTTTCATCG
CTTTTTTATCGTTAAATAAAATTTCGATTTTTGCCGACCAGCTTTTTGCCCCTGTTTTAA
>probe_914fbd1243
TATTATGTTACCTATCCGCTTTCCGAGAAAAGTAAAGAGAAAGCAAGGGAATTAAAGAAG
ATTATTGTTTATCTGGTTGAAAATGAGGAAGAGATTTTAAACTTCATCGGCGAACATCTG
>probe_aa1a6e4e92
AAGGTAAGGTAAAAATTATCGATTTCATTCTTATTCCGTTAAGTTAATCATTCGGTTAGG
ACGAATCACAGTATCATTGGTGATTTCTGCCACACCGAGAAATTGTTCATCTTCTGAATA
>probe_4b7ce56432
CTAACTCAACCGTACCGGCTTCCGGTTTATTGATAAAGTATGGCGATAAGTAACCACGGT
CAAATTGCATACCCTCAACCACGTCTAATGCATCTTCTAAACCTGTACCGTCTTCAACAG
>probe_1e3415e58f
GCGGTTGTATTGCGATTGCCTGTGCCGAGCGTTTTCCGGAAGCAGAAGTCGATGCGGTTG
ATCTTTCCCTTGATGCCTTAGACGTTGCTCAAATTAATATTGAGCGTCATCAGGTGTCTC
>probe_2422ca658f
GAGACAACATTGATACTAAAAGGTGTACGAGCCAAAGAGGTTAATGTTTTCGTTCCTACA
GTCGTATAAACAGGAATATAGCCGGTGGTAGCTGCCAATTTCTCTTTGACCTCAATAGCA
>probe_8c93ffb751
CTTTGAAGGCTAAAGTCGGACCGTGAAATAATTCTAACGCATAAATATCATCATTGACTT
TGGCAAGCGGTGCCGGGAAAGTGAACGCATTTTTTACCATTGCATTTAAGGTTTCTTGCG
>probe_911338670f
CCCGTTTACGGCTTAACCGCTATGAACCCGATTGCGTTGGAGAAATTAAAAGATCCGAAA
ATTCTACCGCTCTTTGTCTCTATTGATGCTTTTATGAACGAAACCACTGCACTGACGGAC
>probe_f1098d2b85
GAAGGGAAATGCCCTATACAAGTAGATAATAGGGCATTGATACTAATTAAAAAGCAATAA
GATGGTTTAGTTTAGATCTAAAGTTTTTATACGCATTAATATCACTCGGGGTACTAGGTA
>probe_80f74ed4dc
GGAACCGGACGAGTAGTGCGGCAGGAAGTAGTCAATCTCTTCAGCGTTGAGCTTGTATTT
CGGGATAATCCGCTCCAATGCTTTTTCCACCGTGTATTTGACGATGTTTTCGTTGAGCAG
>probe_f991fd9d4b
TTTGAGAGATTTTGCGCCAACTATGCCCAAATAATGCTCCTATCCAAGTAGAGTCATTGA
ATTGGTATTTGCCAGCGAGCATTCCCATATAATTTGGGCCTACTGCATTATTAGCTCGCC
>probe_646ecd2cc6
ATTAGGTAACGCACTTCGCCGCATTTTACTTTCATCTATGCCGGGTTGTGCAGTTACTGA
AGTTGAAATTGATGGTGTACTGCATGAGTACAGCAGCAAAGAAGGCGTTCAGGAAGATAT
>probe_1c4831e13d
CCTGCTGTACCAATCGGCTTGATATCAAATACCGCCCCGACACTACGAGCATCATCGAGG
AGTATCACACCGTGTTGATTCAAATATTCTCCCCAAGGTAGATGATCAATAAAAGAGGGG
>probe_4763114efc
TTGCTCAGGGGTTAATGAGTTGAAACGAACTGCATAACCTGAAACACGGATCGTTAATTG
AGGATATTTCTCAGGGTTTTGAATCGCATCTTCTAATGTTTCACGGCGTAAAACGTTTAC
>probe_2a95d11ac9
AGTCCTTTAAAACCGAAATTTGTTTCGGTAACTTATGGAGCAAATTCTGGTGAGCGAGAT
CGTACACACAGTATTGTGAAATCAATCCAAGAAAAAACAGGGATCATTTCAGCTCCGCAC
>probe_8825e94a5d
TCGTGAGGTACACCCTAAAGTATTGGAAATTACAGGGCCACATAGCTATGAGGCGGTAAT
GAACCACGTCCATAAATATGTGCCAAAACCGGAATTTAACCCTTACACCAGCTTAGTGCC
>probe_62350de703
AATAAAGAACGCCACTTTGTTTTCCGGCTTGCGACTATCTTCAGAAGCCCGCAAGCTATC
ACGTAGGTATTCATTATCCGCCACGGCGGTGCGTAATGCCCCGAGAGCTTTATCCGAAAT
>probe_b751596fe1
TATTGAAACGTGTTCTTAATTTCCCATGGCTTGCATCAACAAAATAGCTACCTATTTCCG
GTTTTATTTGCAGGCCATTTAGTTCAAGCGTTTTATTAATTGACAGACCAGCTTGAAGAG
>probe_3939f25aa4
ATTGGATATCCAACCCCAACCATTACCGGCACAAGGTTTCAATGTTTATTTGATCCTGTT
ATACGCGTCCAAGGGCTTGTGGAAATTAAAGACAGTTTAGTTGAAATTTGTAATGGCAAA
>probe_43830417b9
TTATAGTGATGAGTAAAAAGGTGTTTTCTTGACTGATTATCCTAATCAATCACTTCCTCG
CCGTAGCTTTTTGCGAGGGCAATTTTTAGACTCGTTAAAAAGCCAAAAAGTCAGTCAGCA
>probe_879179bf27
AAGGCAAAGGTTTAGAGGCGTTAGTTTACGGACAAAGTATTACAGACGGCTGCATTGGCT
GGGAAGATAGTGAAAAAGCGTTATTCGCACTTGCTGAAGCGGTTGAAAAGCGCAGAAATT
>probe_de59d13969
TTCCCAAGCATTACTCACCCGTCCGCCACTCGTCACCCAAGGAGCAAACTCCTATGTGCT
ACCGTTCGACTTGCATGTGTTAAGCCTGCCGCCAGCGTTCAATCTGAGCCATGATCAAAC
>probe_77ca756890
CACTGAAAACAGCCAATATACGCCACTTGGGCGAGTGCCGGTACAGCGTTTGTTTGAAAT
TTCGGGCGTTTATCAATCTAATCGTGAAGCGAGCGAATTTACCCTCTTTGCTAATTTAGC
>probe_ebc5d4ad1c
TATAAAGACTGTTAACTATTCAAATAGTTAGGGACAACCGCAATCCTTAGTCTTTAGTTT
TGCTTTCATTAAATTTTCTATTATGGATATATCTTGGTATAAGCCTCGTAATTACTTACA
>probe_45f9405688
GCGGGCTCCGGGCAAAGAAGATGCCCGCCATTTACAGGTGCTTACCTCATTCCAACGTTT
TTTATCCATGGTTTGGTTTGGGCGTGATAATTTTGTACGTTTCTCCCCTGCAGTATCGTT
>probe_eca0ced01e
ACGTGATGCGGATTATCCGTTCGTGCATTGGGACTTCTCCGGCACAACGGAGCAAGAATT
TAATAATATGATGGCGATTTTCAACAAGCATAATCAGCCTGTGTATATTATGGATTATGA
>probe_ac39b95d59
CATTCTGCCGAGCGATAAAGAGGATTTAGGCACCAGCGATGAGTTCCCATATGTCGGTAC
AACTTACCGCTTAACCGAACACTTCCACTACTGGACGAAAAATGCCCTGATTAACGTCAT
>probe_0626bd508b
GCAAAAGCCTTTGGTACACCCTTGATATTCCACTGCGATTGAGGCGTTGTCTTTAATTTC
TTTAAACGGTACCTTTAGCCCTAAGTGGTTGCGATAGATTTCCACCTGCCCGAAAAATTC
>probe_20864ddf2a
TACTTTTTCTATTAAACTGTTGTAATCCAAACCTGTAACTTGGGCAAGCTGAGTCCAATA
ACCTTCACTTTTAGTATTTAAAATAGAACGTGGATCAAAATCTACTTTTTCTTTTGAAAA
>probe_4d6db50080
GGCATTGCTCACCACTTACCGAAAGCCGATGAAAATGCACTGAAATCGAAGTTTGATCAG
TTTGTGAATAAATCCCCAAACCAAGGCAAATCTTACTACACCAAAGGGAATGCCGAATTA
>probe_7db5b55118
ACCTGTCCCTTCATTACATTAATTTAGGAGAACGTATTATGGAATGGTCTGTCGTTCTTG
TACTTTGTACCACCTTCTTCCTTTTTCTATTCATTGGTGTACCAATTTCCTTTTCGATTG
>probe_59968f9b01
GCGTGTTTTTCTCAATAATTTTAATTTGGCAATCGACATCTTTGAGCAGTCCGGCAAGAG
CCAGCCCAACCATACCGCCGCCAACAATAACAATATCTGCGGATTTCATAAAATCAAATG
>probe_bc338a6765
CAAAAACGTCGTATTACCCGTGAATATGAAGCGATTGCCAGCGGCATTATGACACAGGGC
GGAAAAGTTGATGAGCCAATGGCTCGCCACCCAACTAAACGTACGGCAATGGCTGTTCAC
>probe_bfa500d166
TCTAACGCAATCGCTCGAGCAAGGGCGGCACGTCTTGCCATACCGCCGGAAAGTTCGGAC
GGCATTAAATTTGCCGCACCTCGCAACCCAACCGCCTCGAGCTTCAATAACACCAATTTG
>probe_a0ec6bfe33
ATTACTATTGATGGCATTAGTTTAACGGTGGTGGATGTTGATGCGGAATCTTTCCGGGTA
TCGATTATTCCGCATACCATTAAGGAAACCAACCTCGGTACGAAAAAAATCGGTAGTTTG
>probe_bcbaaa67b5
ATTCCAAGAAGCGTTAAAATTATTTAACGGTGGTGTGGTGAAAGGTTGGTAATCAGTTGG
ACGGCATATTCTGCCGTCCTTTTCTTAAAAGGAGAAACAGATAATGAAAATAATGAAATT
>probe_40b611f040
GTGTAGCTGACTAATAAATCGGTATAACCGGCTGGAGTGGTTGTTCCAATCATATCCGGG
CGACCGTTTGTTAATAGTTGAATTAATACAAAGTTATTAAAGTTAAATGCAAACGAAGCA
>probe_2ca336548e
GATGATTTCTCCTATTTCTCGTTGGATAGGAGGGACTATTCCTATTTTACAACAGCGTTG
GAATAAAAATGCAACGGTGTTAGGCATTCAACGCCAAAGTAAAGTAATTCGTGAGCGTTT
>probe_ef385b0b2b
TCGGGCAAGGTTATTGCATTCGGAGGCTTTTCGCTGTTTGCAGGCGAAAACGCAAATTCA
CGCCGTGGGGGAAGATGATTTTTATCGAACCCGTTTAACCCATTCGTTGGAAGTGGCTCA
>probe_c87713f3ae
AGGTTGAGCTATCAATACCTTGTTTAATTTCTAATACTTGCTCGGCATTCCCCAAAATAT
ATAAAGCTGCTTTGCTCACACCTGCATTTTGAATAGCGGCAACGGCATCAAGCGGTTGGT
>probe_662d0619e6
CCAACGTGGTATTCGTTTTATACAAATTCCGACCACTTTACTGGCTCAAGTTGATTCTTC
AGTAGGCGGGAAAACGGCAGTAAACCACCCACTCGGTAAAAATATGATTGGGGCTTTTTA
>probe_e41e5350fa
TACTCTCCTGGGGTTGCTGAGCCTTGCTTAGCGATTGAAAAAGATCCTTCAGCTTCTTAT
CGTTATACGGCACGAGGTAACTTAGTTGCAGTAATTTCTAATGGTACAGCAGTGTTAGGC
>probe_4793606543
GGAAGTAAGTCTAAAATCAATGACTTATCTTCATTTTTAGCCCTAACTTCCTTATTGGAA
GTCTGGTTTTTTGAGGATTTTTTCCTGACTTCCTCATCAAAATCCCTAACTTCCATAGTG
>probe_261fa7b490
AGAACTCACCGAGCCGGCTTTACTGAAATTCTCAAAATTAGGGTTTTCCACAGTGCCATA
AACCGTCACAGTATCAAGCTCCGCAATATTTTTCGCCTTTTCCTCTGCCAATGCAGTTTG
>probe_a73a15b2be
CGGTAAGGGCATTTTGAAGTAATTCGGTTCTATGCTGCGTGTTCATACTCTGCTTCCAGT
TTTTTAGTTTGATTAAAAGGAATAATAGAAATATGTCGCAAGGCTGTCAAACCTTATCTG
>probe_457d6770d1
GTTTGTTTTAAGTGGGCAATCAAAAGCGATAACGTTTTTAATTGTTTATTTATCGGAGTA
ACAAATGACAGACAAAGCCAAGCTAATCCAGCTTATCCATATTGCCAAGTCGCAACTAGC
>probe_648c9484b3
TGAGATTCATAACCTAAAATTTCATCATAAATCGCTTTGGTTAATGGCGTGATTTTGGAA
TTTGGGTTTGGCTCCCAGCCCGGGTAGTTGCCCGAAAATTCCACTTCTGCTCCCACTAAT
>probe_8fb1757ffc
TTTTGATCTCGGCATCCCTAGGTTCGAATCCTAGTACCCCAGCCACTTAATTTCAAACAT
TCAAATCTATATAAGCTAACGTAAGTTAGTTTTTTCTTTTGGGGTATCGCCAAGCGGTAA
>probe_93cc329f4f
TTTCGCCTTGGGTGAAAGTATCACCAATTTGGATCGTGCCGTGATTGTGCAAGCCGATAA
TATCGCCGGCGTAGGCTTCTTCGGCTTGTGAACGGTCGCCCGCCATAAAGGTTAAGGCAT
>probe_010e51b9b7
GCCCCGCAAGTGGGGGTGGATACGCCGGAAGATTTGGAAAGAGTGCGAGCCATTTTAGCT
CGTTAAAGTGATTACAAGCGGTCGAAGTTTGCTGTTTTTTTGCAAAATTGTACCGCTTGC
>probe_50cba89729
TGGACTATTATAGATGTTTTTGGTGGGAGTGGGTTGCTTGCACATACCGCAAAGCGTGAG
AAACCGTTAGCAAGAGTGATTTATAATGATTTTGATAATTACGCCGAACGGCTAAACCAT
>probe_a4e76ae580
CCTCATAAGAGGTGGATTTTAAGCAGTAACAGAGTGATATTAAACGAATAACATCCAAAT
AATGCCAACAACGGCAAAGGCTATTACACCGAAAATAGTCGTTAAAAACGTCCAAGTTCT
>probe_2728bf0eec
AGCTCCATACAAGCGGTCGTTTTGCATTAGTAGAGCGAATTTCCTTGTCCATCTTTAACT
TCCGTTTTCCATTGAGTTTGGATTTTCTCTACTACATTATCCGGTAGAGGCACATAATCC
>probe_09ba58ce07
CTACTCAAGCTCAACAAGGAGGCGTGTTGCACATTAATGCCCCTTTTGAAGAGCCGCTTT
ATGAAGCTGACATTAACGAAATTCTAAATACCCCTTGGTTACGCCCAATTCAAGGTTGGT
>probe_283f3d320f
ATTAAGCTAAACAAGCGGTCAAGTTTCTTGTCTTTTTTGCAATTTGTAAAAAAACGGTGA
AATTTGACCGCTTGCATTTTACTTATTTGAGCCTTCTGGGTGTAACCCAATCCCTTTGTG
>probe_09d0dd328a
TTTGCACTTCAATTTTGGCGTTGAATTTTTTCACTTCATTCACCAACACCGCACTTGGGC
GAGCGTGTAAACCGTGTTCGTTTTTAATTACAAAAGTTGCTTCTTTCGTATTGGCATCGA
>probe_b81e75ed90
TGAAAGATATTATTGCCGCCCTTGGCAATAATAAAGAGTTTTACCGTGTGCGAATTGGTA
TTGGACACCCGGGGCATAAAGACTTAGTGGCGAATTATGTGCTGGGCAAGCCTTCACCAA
>probe_2b084e3dbc
GCGAATAAAGTTGGCGGAATGCCGATGATTGGCTTGAAAAAATCACTCTTTTGTAAAATT
GGTGGATTATCTGACCGCTTGCGATCACTTGAAGATTATGATTTCTTACTGAAATTATTG
>probe_b9fc6b8b64
AATGCTTTGGCAATTTCAACCAACTGTTGTTGCCCTAAACCTAGCTCTCCAACTTTGGTG
TTTGGGTCAATATCCAACTGCACTTGTTCAAGTAAGGTTTTACAACGCAGATACATTTCA
>probe_0360a8458c
TGCAGGCGAAAATGGCGCACCGGCAGGCGATTTATATGTGGTGATTCACGTTAAAGAACA
CGATATTTTTGAGCGTGACGGTTCGAATTTATACTGTGAAGTGCCGATTAGCTTTACCCT
>probe_a4a4a84fc7
CGTTTGAGTATAGCCAGAGAAAAGCTGTTTATCGGATTCCAACACGGTTTTAAAATCGAG
CTTAATCTGTGGCAGTACACGACTTACACTTTTCTTAATTTCTTCCGTACTCTCACTACC
>probe_f7c7e3edc5
CAACTTTATTTCCTGTGCTTCTTGTAAAATAAATCTTAATTAACCTTTGGGGAGTTTATG
TTGAAATCCTTACAAGCGGTTACATTTGTAAAAAAAATTGCAAAAGTTACCGCTTGCATT
>probe_0b916f07a5
CCGATGACTTCAATGGTAACGCTATTTTCATCAAATGTTGTCATTCCTTCCAATGCTTCT
GATAAAGCAATATTCATTGCATAACGAATTTTGTCTGAATCTCCGTGATGACCCGCCAAA
>probe_f07aa54e26
ACCGCCGGAAAGGCAGACCATTACACGGTCGCCCTCTTCAATCATACCAAAATCGGCAAT
GGCATTACCGACATTACGGCGTAAACGTTTTTGTAACTTGTTGAAATTATAAGTAATTTT
>probe_788a583339
ATAGTCTTCATAGTAGCAATGAAAGCCCCATTCACGATAGACTAAATCAAGTAATTGGTT
AATTCTCTCTTCATCGCCTTCGCCATTCACGTTATAGCGAGCTTTTTTCACCAACGCAGA
>probe_2156451301
TAAAGACGCAGTGAGTGCTAATGATAATGTATTGGTCATCGACGATTTACTCGCAACCGG
TGGTACTATTGATGCAACTGCAAAACTAATTCGTCGCTTAGGTGGTAACGTAGAACACGC
>probe_bceb87fc03
TGCATTAAATAATGAGTTAACTATTGGTGGACCAGGTAAAAATGGTGCTGATGGTAAAGA
CGGCTCTATCGGTGTTAAAGGTGCTGATGGTTCAACTGGTGTTGCTTTAAATGGTAAAGA
>probe_10aea6c066
CAACGGAATCCAACGCACTGCACCATTAATTGAGCGGCCGAAAATGAGTACGGCGATTAA
AAAACCGATTGAAATAAAAAACAGTGCCAAGTTATGCTTTTCCCATTTTTCAATTGGGAT
>probe_922a536a1c
AAAAATCACAAGCGGTCATTTTCGGTGGATTTTTTGCAAAATCCAGCAAAGCAATATCCA
CCCCATCAAGGCTCGTGCCGGACATTACGCCTATATAGTAATTTGGGCTATATTCATTCA
>probe_2ff40491f8
TATTTGGGTTATTTTAAATAGTATTGCTATCGCTCTATTACAAATAAGATTATATAAATC
TGTAACAAAAAGGATAACACATCAATTTTCTCTAATTTTATCTTTTATTATTTGTATTAT
>probe_0de277eade
TTCCTCGATTTTTTGCACAATGCGCTGTTGTTCTAGGAGTGGCGGAACTGGGACTAAATA
AGATTCTAATTTAGTTAATGTTATTCTTGGAATACCTGTTCCAGACATACTTCCAATAGA
>probe_9ba4b09423
CTGAATTTTTCTTATTCGATGATGTGCGTTTTAGCACCGAAATGAACAATGTGTCATACC
GAATTGACGATGTAGAAGCGGCTTGGAATACCAACCGTAAATTTGAAGAAGGCAACAAAG
>probe_1a4ff991c7
TCATCTACATCAGGCACATCAGAAGATTCTTCATCTTCACCTAAAGCAGCCTCAATATCC
TCTAACGGTGCTTCTTCTAAAATATTAGGATCGACAAATGCTGTCACTAAATCAGAAAGG
>probe_0bfd632d21
CGTAGAACATTGGCTCGCAATAAAATGAATGAGTGGCTGGTGGAAAACCGTGCAGCTGAG
ATTGAAGTTGTGATTTCAAACAATGATGAAATGGCAATTGGTGCTTTAGATGCGTTAAAT
>probe_3ac94172aa
AGTATTGCACAAGTTAAAACTGTATTAACCGAAAAGGCGGGTGAATAATGACTGATAAAA
TTCGTACAGTACAAGGTAAAGTGGTTAGCGACAAAATGGATAAATCATTTGTTGTTGCTA
>probe_6d55cf69fd
TACGTATCGCACGAAAACTCTGTTTGGATTTAGCCGAACTTGGCTTGCCGTTAGCGACCG
AAGCCTTAGATCCGATGACACCACAATATTTAGCGGATTTGTTCAGCTGGTCGGCAATTG
>probe_98f9183da6
ACGTGATCAGGATTCACAATTTCTACATCGCCATCGTGTGTGATGTCGGCTGCAGTTACA
GGGCCAATTCCAGATTTATTTAGTGTCAAAATAATATCATCTTTATTTTGCACTTTTACC
>probe_2f6a66cab2
TGCCGTTAAGTGTTGCCGGACTTATCAGCGGTATGATGACCTTAATTGCCACACCACCCA
ACCTTGTTGCTCATTCCGAATTAGTAAAATCAGGTTTTGAAGGCTTCAATTTCTTCAGTT
>probe_6832d2d952
AGTCGGTAATTTAACCATTGCTGAAAATATTTTTTTGGGCCGTGAGTCCAAAACCGCTTG
GGGAGCTATTGATTGGAAAAAAATGTATGCCGAGGCGGATAAACTGCTTGCCCGACTTGG
>probe_a4030818d0
TGCTAATTGCCAACGGTGGATAGCCTTCATTTTCTAAATACTGTACCTCTGCCCCTACTT
GGCGTAAAGCATCGACTAAGTGTTTAATCGGGCGTTCTTTCATTCTTGGTTCACCGGTAA
>probe_f018e6ec52
CAAACAAATGCGACAGCAGGTGATGCTACAGCGGTAGGTTCTAATGCTAATGCAACGGCT
GAAAAAGCTTCTGCCTTTGGTGTTGCAGCAAATGCGAGTGCAAATGCCTCTTTAGCCGTA
>probe_b29b885260
AATATCGTGATTTTGGTCTAAGGCTCGGGCTTGTTCCCGTAGGCTGACCGCACTTTGGCG
AACAGTAGAGTTTGCCCCTTTGCTCTCTCGGCTTGCCTTATGGGTTCGGCTAGGCTGTGC
>probe_c56c7d0a5f
CATCTAACGCTTTTGCGGCAATTGAAGTATCCACTTCTTTAATTTTTAAGTTTTTCGGAT
TTTCGATAATATCCACTGAAGTTGAGAATAAATTGGTATTATCTTTTAATTTAATTAACC
>probe_e448ebe3de
CCAGTGCGTGTCCGCTGCCGGGCCAAGCAAATAGGCTTTCGACCACCACAACGCCTTCAA
TTAAATAAACTAATTGTACTGCGTGGTAGGCAATGACCGGCACGGCAATATTCGGCAAAC
>probe_cbfb665fe7
GGCGTTTGCAGATAACCAGATCTGGATAAAGAATAAGGCAAAATGGCTTACTTTATCAAA
ATGTGGAAAAGGCGGTATATCATTAGTGCTTTCACGAAAAAGTAAAGCATAAATGCCAAT
>probe_0a17f32285
TATTTTTCTTGATCGGTAACTAGGGCAACTCACTTTTTTAGGCTAAAATAGCCTCACATT
TTCAAGCGGTCATTTTTTATGAACAATTTACAACTCGATAATATTGATTGGCAACCAACA
>probe_4b5e353fcb
TGGCGTAGGGCTTGCTGCCCATACGCAACCAGAAGGGCATTATGGACTGACGATTATGCA
AGAACGGGCGGCTGAACTCAAAGCCGAATTTTCGATTGAAAATGTGGAAAGTGGCGGAGT
>probe_bcffff9836
GGCGTTGCGGTACTCTTCTTGGCTCATTTCATCTACGCCTTTTACCCCCATTGCTCGGGC
AATTTCACGGTATTTTTCGCCGGTGTAATTTTTATTAAATTCCATCACATACGGCAGTAA
>probe_3bf27cd09b
TGAGCATGCTAAACAGTATGGTTTATGCCGCATTATTTATGTTATTCCGTTTACCAGCAT
TATTGAACAAAATGCTGCGGAATTTCGTAAAGCTTTTGGCGAATTAGGAACAGAGGCGGT
>probe_324e281170
GGGTAATAATTCTTCAGTTGAAGTTGTGCAACCTGTTATCAATAAGGCACTCATCATTAT
GCAATATAAAGCTTTCATTGTTTGTTCCTTTTAATCAAGTTGTGTATTAGTTGATGTGTT
>probe_f96a2257c2
CTGTGGCGCTTGCTGAACATGTTTCAGGCTCACAAGCGGCGTTCATTAATGAAATGAACA
AATATGCCCAACAGTTTGGCTTAAAGAATACTCACTTTACCACTGTTCACGGTTTAGATG
>probe_73881783cc
ATCGCCAGCAAGCTGTCCGCAAGCGGCATCAATATCATCACCTCGTGTTTTACGCACTGT
TACCGTGAAACCGTACTCCATCAAGGTTTTTTGGAAACGATCTACCCGAGAGTTAGAGCT
>probe_d05cbe2cec
CATTGAATTTCCTTGTGTTACTGGTAACGTTAACTTAGCCGTTAATGTAACAGGTTATGC
TGAAAAATCATCTGCTATTTCCAGAAAACTTGAAGTAGATCACATTTTTAAAATAAAAGC
>probe_c9a0bb0289
AAATAAAGCTAAACAAGCAATGCCTCTATCAATCGCATCTTGGCTTAATACTAAGTTTTC
ATCAAGCCCATCTGCCAGCCGTACACGCCGTTTCAAACGGGAAAGCACTTGAATGGAACC
>probe_0337fa027e
TCGATACCATAATAATCACAGGCAATATAGCATAGCGAAACGGGATTCGGATATTTTGGT
CTGTTATTTCTGTTCTGTTTGACATAAAGCCACCTTTTACAAGCGGTTGATTTTTGGAAA
>probe_6a6d374141
CGTTTTTCACGACCTCAAATTTATCTGCCATCACAATCACAGAAGATTCCGCATTACGGT
TATCTGCCGTTGCACCAAATGCAATACCGGCAATCGCTTTACGTCCACCGGCAATGGTTT
>probe_d4ce52dae9
ATAGGCAGTTTGAGCATTTAAGGTCATTACAATCTCAATTAGACAACTTGCAAAAAAACA
TTGTACATATATTCCAGATGAGGATTTTCCTAATGATCCTGAATTGGGAGAGTTTAACTG
>probe_539da41e75
TGGATTGACGTTTTTATACAATTTTCCAGCATGATTTTTATCGGTAAGCTCATTATCCAG
TTCGTCATCACCAAATACGACATTTAGATGCTTTTTCAAGATAGGGAGTTTGATTTTACC
>probe_520f8fef28
AACGTTCGCCAGCTGGTGTAAAGCGAATAGGGGAGCTTTTTCGCTCAAATAGCGTAAGAT
CATACTGTTCTTCCAGTAATTTTATTTGGTGTGAAAGTGCGGATTGTGTTAAATGGACAC
>probe_822f9eb512
ACTATTTTCGTCGTAAAATTCATCATGTACAGATAAGCCCAAAACCACTTATGAGTCAAG
TAAAAACCCAAACCCAGCGTTTTCACTCACGTCGCCGTTGGATTAAGCGTAAATAGTTTA
>probe_d3cfee8d54
CCATTCAATTTTGTCGTTTTCCGTTCAAAAGAACTTTCTAATCATACTTGGCAAGTTGAT
GATAATTTCTTCACTAATAAAGGTGTTTTTGTTGGCGAAGAATTAGCTAAAGACATTACA
>probe_b92ebc062c
GTGTCATTTACATCAAATACCGAATAATTCACTAGCACATTTAATAAGGTATTTTTCTGT
AAAAAGGTAGCGGTAAAATCTTTTAGATCTTTAATTAAGCCATTATCCGATTTTGCCCAA
>probe_0bd791af6c
GCTTTCGCTTCAAAGTGAGCTTTCACTAATTGATCTTCTAAGCGAATCATTGCCTCTTTT
ACTTCGTGTTTATACTCTTTTACACGTTTTTCCAATGTTTCTTTGCTTTGTTCATGACAA
>probe_9bce299c58
ATGGCTAGGAGCTGCGATTATTATTGCTGCGACCATTTATATTACTCACGCTGAAACTAA
ACAGAGTAATTAGCAACAAATTCACGCTACATAAAAATCCCTTTATCTCAAAGATAAAGG
>probe_2d4018f969
AATATTGTTCGTTCTGCGTTGTGCCTTACACTCGTGGCGAAGAGGTTTCCCGCCCGGTGG
ATGACGTATTATTTGAAATCGCCCAACTTGCGGCACAAGGTGTGCGTGAGGTTAATTTAC
>probe_3a3bda23ff
AGGTGGTCGTGCCGGCGATCCTGCTGCAACAATGTTGGCAGATCGTCTGCGTGATCTGAA
TTTGCGTGTTGATCGCCTTAAAACAGGTACACCACCTCGCCTCGATGCCCGTACCATCAA
>probe_d488795cb6
TGTTGAACAAATGGTCAATGAGATGCTGCCGAAAGTGGCAAAACTCGCCCTTTCCACGAT
GGATAAACGGCATAAATTCTTGGTGGAAGAAAGCAATTTCTTTGAAAGTAGCTTCTTGGT
>probe_1c90ca188f
TATCGTAAAATGAGCTATCATTGTGTTCATAGTGTCTAAATATCGCATAGGAAACTAGAT
CCGCTAGCTGAATTAATCTCGATGACTTTGAGTCAAGAAATAATGGAACTTCTGAGAAAT
>probe_1d1fc4b66b
GTACATTGCTGCTTCAATGTTTTCCCCCTCATTAATTCCACCTTGCGGAAATTGCCAAGA
GTTTTGACCAAACCGTTTTGCCCACAGAACTTGCCCGTGCTTATTACAGATAACGATTCC
>probe_efa14e75a0
CCAAATAGCTATTGACCGCATTTGCAATTTCTTGCGGTAATTTGTCCGCTTGTAACTTAT
AAAATTGAGCCTCTGCGGCTTCATTTTCCCGATTTTCAAACAATGCAACCGCTAATTGCA
>probe_2b91fe6d9c
GCGTATAGCCTTCAAAACGTGGGAATAAATGATTTTCTAACCGCTGTAAGCATTTTTCCA
TTGTTTTAGGCTTGCATTTTCCCTTTGATAGCTTCCAATCAGCCCATTTATAGGCGAAAG
>probe_143ff35f79
CCACTTATTTATCTTTATCCAAAATAGTTATTATGCGAGTTGGTCTAAGCACATTTCTTC
TTTCAACTGCTCGCACCATTTATTAACACGTTCAGTGGTTAATTCAGGCTGACGATCTTC
>probe_98f3202799
AGAAAAAGCCGCCGTGGTTGAAGCGGTTGCGATTGGTTCGGTGAAATATTCTGACTTATC
GAAAAACCGCACCACCGATTATGTGTTCGATTGGGACAATATGCTGACCTTTGAAGGCAA
>probe_217e7d6813
TATTTAAATCAGTTTTGATTGCCTCACGAATGTGAATCGTATTCGGTGCTTTTGATAAAA
CTTGATCTGCCTCTAACAATAAATTTTTCGCTGTTTCAATGTCATTATCTAACACCACTT
>probe_ef0b4492e3
CTGATTGCCTATTCAGAAAATATGCCGATTGAAATTTTACGGGTGCGTGATGACGACATT
CCAGGCTTAGTTTTTGACGGCGTAGTTGATCTTGGGATTATCGGTGAAAATGTATTAGAG
>probe_508ad3b878
ATGCTGTAATCTAATAACGAACGGTAATGAGCGGTTAAGAAGAAATAACGTAACGATTCG
GCATCGTATAAGCCTAACATATGGCGAATGCTGAAGAAATTGCCCAAAGATTTCGACATT
>probe_f7c4437dd6
TATGTTGGGATTGCGAAAAACAGACTGACTGTGTACGTTGCGGTAAGGCTGCGGGTACAT
TCAAAATTGGTAAAATTACCCGTTATGGTGCAGTTTGTAATGTGTGTTCACGTTATTTTC
>probe_720fb39287
CGTTTTAACACTTGGTATGGAATCCACAGGCTGATATAGCGTGCAAGCAAACAAATTGGA
ATTGCTGCCAACATTAACACCCCACCAATAAAGGTGAAATCAACTAACAGTGTACTTAAG
>probe_2c295496eb
ACCGACCGCAACGATTTGGACGGTCAGCTTTACGCCACTTTTTGCGGTGGCGAGGCACTG
CTCAAACAAACGCCAATCCAAGCCGATGGGCGAGACGAACTCCGCTCTGCCCTTGCCAGT
>probe_c2ac97b175
TGACGGGCAAGTTCTGCAATTTCCAGCAAAATTTGACGGCTATACACTGCTCCGGTCGGG
TTATTCGGGTTGATAACCAAAATCCCTTTAGTGCGAGGCGTGATTTTCGATTTAATATCT
>probe_2e78584075
GTTAGCTCAGGTTCGTTACGATATCCGTGGGCCAATTCATAAAGAGGCACTTCGCTTAGA
AGAAGAAGGGCATAAAATTTTAAAATTAAATATCGGTAACCCAGCCCCTTTTGGCTTTGA
>probe_82f3b1fa51
GACCCCATTGAACCGCCCATAAACTCAAAGTTAAAGGAGGCCGTAACCACCGGCATATTA
TGCAATGTACCGGCAAGCACGATAAAAGAATCTTTCTCACCGGTTTGTTTTTGCGCGGCA
>probe_0a240cbfac
AAATTTAATCGCCTTTGTGTTGGTAACCATCTTAAACACCCTACTTTTTATTAAAACCGA
TCCCAAACAAGCGTGGGAACGTTTTTACCCAGAATATCACGCCTTACCGTTTGATCACCC
>probe_953566388a
TATCTTCATTTTTAATTTCATCGGCAAGATGAACACGAGCACCAACCGCTGCATGTGCAT
CATACTCACGAGTTAGAGTCACAGTTTCACCATTATCTCGTTGAACTGTAAGTTCAACAA
>probe_121b45f1a3
ACAGATGGGCGTGTCGCAGTCGGCGTTGTCGCACAGCATTCGGGGGATTGAAGAACGGTT
GCAAATCAAGCTGTTTCATCGCACCACTCGTAGCATTTCAACCACCGAGGCAGGGGAGAG
>probe_8bddcd6db7
AGTTTAAGAAGCTTAAATCCACACCTTCTACTAATGCACCCTCTTTTAATACGTGGGTAT
AAACTAATTGGTTAGCTGGAACTGCAATGCCAAGTACTACAATTACCGCAATACCTAAAC
>probe_b3a39bf5d3
AAGATAAGATTGTCGCTTTTTACACCGGCAATACACGCCGCCCATCAGATAATGCCCGCA
TTCCTCACCAAAATATCGCGATTTTTGATAAATCGGGCAAATTATTGGAAAAGCGTTGCA
>probe_da12f96dcf
ATCAAACAGTAAAAATTCCACGTCATCTTGAGTGTTTATTTCAAGTGCTTTCTCTTGACG
AATGCCTAAGGCATCGCTGGTGGAAAGTTCAACGCCATTGATGTTTAGATTCCCTTTCAC
>probe_4dc7316cd5
GTTTCTTGGCAATACTTAATAAAGCGTTTCACACCTTGTGGGAAAGTAACATACTGCCCT
TCATTGATGGAGTAATATTTTCCTTCGGTAGGGGTTTTTAGATCAGGGTGTGAAAGAATA
>probe_bf71035f21
CGATTAGCCCCTCTCAATTACGCTAGAAATAAGTGTTATTGTGCTGCCATTCGTGCTTTT
TCTAGCAACTCCTGTTGTGCTTTTTCATCTAGATTTTGTGCTTTTTCTTTCTCGACGCAG
>probe_4631fe128a
TTTCAGTTTTGAGCCGTTCGCCTTGCGGTTCCAGCCACCTACGCGTGGCTGTGAATTGAA
ACACCACCTCCTCCGAGATGGTAGGCAAGGGGATTAGCAGCCACCTACGCGTGGCTGTGA
>probe_e2d568cfdf
AATCCACCAAGTTGAAGGTAAAAGAGTCGTGGTTGTCGATGATTAATAGTTTTTTTAGCA
TTTTATTATTTTCTTTAGTATTTCAAATCACCCCATATTTTTGTAGGGGCGGGTCCTGTG
>probe_3acd0b030d
TGTGCCGAAAAAATAAGTAAAAGAAAAGGGGCCATTGCCTCTTATTTTTTATACTTTTTT
AGAAAAAGTAGTTTTGAATAAAAAAATACTAAAACTCTATTTCCCTTATGTTATTATTAT
>probe_fdfb91311f
CAAAGCCAATTTTAACTGATTTATTACGAGGTAAATTAGGTTTTAACGGGGTTGTTGTAA
CAGATGCAAGTCATATGGTTGCAATGACATCCGCTATGAAACGCAGTGAAATGCTGCCGA
>probe_15f553e67d
ACACCGCAAATTTGACCGCTTGTATCCGCAGATTTTTGCGCATCAATCATTGCTTGTAGG
TTAGAACCATTCCCTGAAATTAAAACCACAAATTTTTTCATATTACACACCGGCTGAATA
>probe_6fdbcdb53c
ACGCAAGATAACTGGGTTCGTCGTTGCATTATTTTGCTGATTTTGAACCGCTTGTGCTTG
ATCTAGCTTGTTCTGAGACTCTTCTACAATTTTATTGTTGATAGCAGTCTGCAGGTTTGC
>probe_b36e5e9aaa
GTGAAAAAAGGCACCTTTACTGTACCGGGCGATGGTGTCATTGATTTCCGTCCGATTTTC
GATATTTTAGAAAAACACGACTACAAAGGCTGGATGGTTGTAGAAGCCGAACAAGATCCG
>probe_77a343742c
GCCGACATAGCCCGGAGGTGCGCCCACTAAGCGGGATACGCTGTGTTTTTCCATAAATTC
AGACATATCAATTCGCACCATAGCATCAGGATCGTCAAACAAGAAATTAGCTAAGGTTTT
>probe_4423ff26bd
GTAAGGTTTTACTATGATCAGGCGAAAAACAGATCACACGGCTTTCGCCTTGTGTATGAG
AAATCTGAAACAGCGGATCATCATTCGGTATTGGTGCCGGTGTGTCTGGTAGCAGGGCAG
>probe_00cdd0ca7b
AACAGAAAAATTATTTTAGCAAACTTGCATAAAATACTCTTTTTAAAAGCATAATACTCT
TTCGTAACATCACCCAAATAAGGAATAAGCGATATAAAAAAACAAGCATAAATTTCTTCC
>probe_d32bf16f25
GTTCAATTCGGATATGCGGAAAATCTAAAAAGCTCAAGGTTGCTTTGATAGGTTCACTCA
TTAAAGCAGTAATACCCGCTAAATTAAGCTCGTGTTTCATTTTGGTTTATTCCTTTATTC
>probe_24b06e5395
GTAGCTGTGGTGGCTGTGTAGCTCAGTCTGCTTGTGGCAGCAAAGCATTATCAGCATTAG
CAGGTGAAAAAATTGACCCTCGTTTTCGTATTGAGGTAGATGAACCCCTAAAAGTAGGCG
>probe_da5f1b1bf0
CCATATAACTCACGAGCTTTTGAGCCTTCAATTAAATGGCATTGTTGTGAGCCTAAACGC
ATTGTACCACCTAAATCTGACTCATCGCTGCGGGTTTCCACATTCCCTTCCGCATCTTGC
>probe_80edaf89a8
AACAACCGGAAGCATTCCCGGGCGAATTTGCCAATGCCGATTATGTGCTTTCGGAAGAAA
ATGCTCAAAAATGGGTAATTGCCAGCGAACAGGCAAAACAGTGTATCTACCCCAATTTAA
>probe_6ebbf7c943
CGTATGAAGCCAACCCATATTTAGTGTTCTTAGGCTCAGACCCATACTTCAAAGATATTT
TGGAAAACTGCTTGGCAGATTGGCGTAAAGTAGTGGCAAAATCGGTGGAAATCGGTTTAC
>probe_f6267e866a
TAACGGTGCAGCTCTGCTGCACAAAAGCCCCAGTGGGGCTTAATCAGCCGTAGGCTAAAT
ATAACCTAGTACGGCTCAGCCGTGCTAGGTGTTAGGGCTCCCCCTGCAACCGTTGCAATA
>probe_f371cbbd40
CGCATATATTTAGCCAACACAATATAATCAGGTGAATATTCATCAATTTTTTCCGCTAAT
AATTTATCGTGTTCCACTCGGGTTAAATTTTCGTGGCTGACTAAATGGAATGGAATATCG
>probe_f8d93e6520
TAATACAGGATAAATGCCGTCTAACTGACCACAACCGGTAATTTCGATTGCATCGCCTTT
TTTATAGCCTGATGTGGCAATAGTAAGCGTTGCTGTAGCTAAAGTGATAGCCGTAATTGC
>probe_89ce00799a
AAAATCTCGTGCTTGATAATTTCAATGGCTTGTAGTTCGGGAACTATATTATCTGAAACA
AGCCATTGTTTTGTTGATGTCAGACATTTAGCGATGAAATCCATAATTAAACCATTAGCA
>probe_b876c82690
CATAGCCTTGGTAATCGCTGCGAGTACCGCATACGGTTGCCACAAAAGCAACATCACGGC
TTTGAGCTTTAGCTTTTTGTTGCAGTTCTTGAATGGTCGGAATTAAGGCTGTTGCCATAT
>probe_8c4792a235
GGTAAACGCTATTTAAATGGCCGCCTGCCTTGGGTAACCAATTTACGTTCATACCGCTTT
GTTGCTAGTTTCGTTGCCGGTTTTCAAGACGAACGCAAACCGCTAGTGATTGCAATTCCC
>probe_b10a68bd21
TTCAAATTGCCTTTGAGCATAATTGGGGTATAGCGAGAACTGCGTTTTTTCTCTTTATGA
TAATTCTCGATATCTTCGTCCGTCAGCCCAACAATATCCTTCAACTCGGTTAAAGTCTGC
>probe_b2951ab62d
ATTTGGTTTTACCATTGCTCCTGAAACCCTGAAATTAATGCGAGAGATGGTACAAAGCGG
TGAATTGAAACATTTAACCGCTGAACGTGTGTGGTTGGAAACACAGAAAGCCTTTGAAAC
>probe_494099da9c
GGCGACTCTGGTTTTATCAAAAGCAGCCATCACCTCGCTATTGGCTTTCGCCAAAGCTAA
CTGTTTCGCAGCTAAATCGTCATCATCGGGGTCAAAATAGGCAGATTTCGCCAGTAAATA
>probe_f023bcb8e7
GTTGGCTCACGGTTTTTACCCGTTGTGAGGCAAGCATACTGCCGGCAAAGCGGAACAAAT
AGCCAACGGCGGCAAATAAGCCGATCATTTCAGTCGAATAGCCGTGATGTTTAAGCCACA
>probe_6d30f98e80
AGCTTTATGCCAATGGGAAAAAAGAGCTGGAGGGAATAAGGAAGGAAGTGGATTTTTCCA
AGTTTTTATAGTCTAAAGGGCAATACCCTTTAGCCAAATAAATGAGAGTGGCTGCCAATT
>probe_922281e753
CGAATCGCATCGGTAATCACATAAGAGTGTAGCTGTGTACCAAATACCAATGCGGTTGTT
TCTGCCCCTAATGCATTTTCAGGGAAAATAGGGGTGCCGGTAAAACCGAATTGACAAAAT
>probe_9facd9fe12
TTGGAAAAGGCTCTGCCAATCCGCCTGCATTCTTAGTATTAGACTTCAACCCAACCAACG
ATGAAAACGCACAGGTACTGGCTTGCTTGGTCGGCAAAGGCATTACCTTTGACACCGGCG
>probe_cf798ddf74
GAAACCAAGCGGTTTTTTTGTACTAGGAGGCACAATGTCTACAGCAACGCTTTCCATTGA
TAATCCGTATGTTGCAAAATAAGCATTAAAAAACGTTCCGAAACAAATCGCATTTATTTG
>probe_87d269bb44
AAACACAATTCCGGCACTGAGCGTTTGGCGGAAGTGATCGAAAAAATGCAGATTGCCGAC
AGCGAAATTATTGTGAATATTCAGGGTGATGAACCGCTGATTCCACCGGTAATTGTTACT
>probe_4c5e71f315
GCTCAGCCAGTTTTTTAAACTGTGTCGCTGTGGGGGAATCCGGAAAATTCAGCACCATAA
TTTGGCGTGCAAAAAACAATCCCATTGATTGAGCTGCTTCGAAAAGTTCTTCCCAGTTAG
>probe_ef6fbcc12c
GATATGGCGATCCATACCTTCAAGCGTTAATAATTTTTCTTCAATTTGAGCTGATTTTAA
TAACTTCTCTTCTTCTAACGCTTTTTTCGTGATCGCATTTTTGGCACGAGATTGTAATTC
>probe_045b5f76b0
TGCCGCCAAAAAACTCGCAAATCGTTTGATGCCCCAAGCAAACGCCTAGAATTGATTTGG
TTTGATGATAACGCTCCAACATCGCAAAGGTTTGTAGATAGGCTCTCGGCACATCAGGGC
>probe_8808dec5e5
CGCATCTAGCTCGTCTGCATTCGGCACACAAAACGCCACCTTGCCAAGCTGACGATTAAT
TTCATCACTCCAATGGCTTACGCCAAATTCCTGCTCAATCGCAATCAGCTCTTCGTCCTT
>probe_3535b32e9f
TAAGTTCCAATCTATCCGATTCCCCTCTGCATTCGGGAGATTCCAAGGTAACACAAATTC
AGGTAATACGCTTGGGATACCATACCCAGTGGTGCCGTCAGAGAGCGTGTAGTGGAATGC
>probe_2ca127afae
TTCTATCAAATAGAATTAAAGCCGACATCTTATAGAGTGTGAGGACAAATTTAAAGGGGG
CAATGCAAAAAGTTTTGTAAAATTTCGGCGGTAAAATGTTTACGCAAATAGAAACCAAGA
>probe_b8c585a4c0
TACCAAACGTTGTAGTAATGGCTGATTTGCTGCACCGGCAGCCGCTACTTCAGAGGTGGA
CATATCTGCCATACCCATTTGTTTTTGCATTTGGGCATACACTTCATTTACCGTGCCTGA
>probe_2eb49e32c6
AAATTGGCAAGCGTGCGATCTGCTACAAATGAACGGCAATCTGCTGGAGTGCCACGCACT
TGTTCAAATTAGTGATGAAACAAGCGATCTTGCAATGATCGGTCGAGATCTATGTCAGCA
>probe_cacd2f4712
GATTAAAATAGGTATGGTTAATCATATGGAGGTATTTTATAAAATTTACATTAAAAATGA
CGGCAGCGACAATGTTTGCATCTCTTATTGCTTTTTCAGCACAAGCAGGCGGACCAAAAG
>probe_05323678cd
ACCGCTCGTGCTGGCAAAAAAGGTTCGGCAATTTCATTGGTGGAAGCTCACGATTATAAA
TTACTCGGCAAAATTAAACGTTACACCGAAGAAGTACTAAAACCTCGCATTATCGAGGGC
>probe_1d4911fb37
CCAATGAAAGTGAACAGGAAACCGTTCTTAATCAATCTTTTCTTCAATATGCTCAATCCG
CTAATGATATTGAGCAACAATCGCTTTTTATTGCAGAGTTAATCCATAAAATTGTGGAAA
>probe_a5dc12e15d
TTATGGAGCTAATGCCAGCAAAAGAAATAATAAACAATTCAGAGACCAAAAACATTTTAG
TTATTATAGAGAAATGTACATTTATGAACCAAAAGGATGAACACATAGTCGATTTAGACA
>probe_ea42dc1b9f
ATTGCAAGACCGATTTCGCCTAATAATTCGCCACCATTGCTACCAACAATCGCACCACCT
AATACACGGTGAGTATCTTTATCAAAAATTAACTTGGTCATACCTTCTGAGCATTCAGAA
>probe_afd2fcc7ff
GGGTAAGAGTGATTGCGATTCCTGATGGCGATGTTGCGGCTGCGGTGCAATGCTGTTTGC
CAGAGAGCGAATTGGATCTGCTTTATGGTATCGGCGGAGCACCTGAAGGGGTAGTGGCGG
>probe_7c614a10da
ACATTATGTTGATGTTGAATCGCTACCAATCCGGCATTAGTTTGCAAGCGATAGGTTGTT
GGAAAATCAAAGGCGGAATGCAACACAAAAGCCGCTCCAACAGTTGGGTGGCCGGCGAAC
>probe_7db90ef3cb
AATTCTTTCTAACATTATGCGTGCTGTCCTTGTGCTAATGCCATAAATACCTCGCCACGT
TGCTCAAAGTTTTTAAACTGATCTAAACTGGCACAAGCCGGAGAAAGCAGTACCATATCG
>probe_3cc6a8d5c6
AGAAATGAGCCTCTTGGTTCGCCTGTTAAAATTAGCTCGCACACAACACGAGCTTATTTT
AACAGCCCTACCGGCATTGCAACAACTGCAAAGCCCATTAGCAGAACAAGCCGAGGCAAC
>probe_20f80d588d
AGCGTGGCGATTATTCCTGTTGCACCCTATGCAACAGAACGGGCAAAGGACGCTTATAAC
CAAAAACGGGATATTTTGATTCATTTGCCAATGGAACCTAAATCGAAACAGCCAATTGAA
>probe_fb310a86c1
TTTACAGCCTCTGCTAACGCTTTAATATCCGCTTTTGACAGTTTGTTATAAGGCACATAA
TCATAACCGGTTTTAGATTTATTGTGTTTTGCTAACAGCGCATTGACAGCCGCAAAACGA
>probe_3cafa2cbb3
GCAAAAGGGCATCATTTCCCGAATGTGACGTTGGTGGCGATTGTTAATGTGGATTCAGCG
TTATTTTCAACTGATTTTCGTGCGGAAGAAAAATTAGCACAGCTTTACATACAGGTGGCA
>probe_97cafd5d85
GTAGGAGCTTACGGCTTTATTGTGTGGATGTTACAACTGTTTGTTATTGGTTTACCGGGA
GCGTAGAAAATGTTAGGTTCAATCAAAGCATTATTTACTCGGCCTGCAACCAAAATCGGG
>probe_67bf24ae19
GCAAAGGTTTCGTTCAAATAAGGGTCGTTAATTAAGCCTTTCCAACCAACGGTTGTACGG
GGTTTTTCAAAATAGACACGCATCACCACTTCTAAGTTTTGGTTAATTTTCGGATCAGCA
>probe_cba98171c2
CCCTTTGCACTCCATAATCTTTTCTTTAACTAACACATCAAACTCTAACATATAGATATT
GGATAACAATGCACTTATTGGAGAACCTTGAGGAATCCCTTTCTGGCCTTTATTAATAAA
>probe_205005cf3e
TGTTTGTCTCTTTAAATTTGATTGTAAAATTAATATTGAGCGTCTTCTTGTTACTTTCTT
TGCTTGTGCAAAGAAAGTAACCAAAGAAAGCACACCCTACTTCACCGCTATCTTCATTTT
>probe_216c8bff11
TTGCAGGTATGTTTATTTTCCCTGCGGTGATCGCACTTATCATTGGTATTGTTGGCTTGT
ATTGGGGTAAAGATGACCCGGAAGAGTTAGGCTGGAATCGCAGTGAAGAAATCTTTGAAG
>probe_d3793e0ee5
TAAGTTCCAACAATATTAGTTTGAATAAACTCACCAGCACTCTTGATTGAGCGATCAACA
TGGCTTTCAGCAGCCAAATGCATCACCGCATCAGGCTGATATTTGCAAAAAATCTCGGAA
>probe_bb2b6edf03
TCCTTGGGGGCAAAAAGCATTTTTAGCATATTTAGGCGAAGATCAGACCGCTTGGAAGGC
GTATGATAGCGTGGCATTGCTGGAAAAATATCGCCCAAGCTTGCCAATTCTAATCGATCA
>probe_1a1500cfe8
GTTGGCGAATGCCATCATATCTTTCGAGCCAGTGCCTGCTGCAATCCCCATAAACAAGCC
TTTCATTGCGGTTGGAATGTTCATTACCAACAATGCACCACTCACAGCTAACGGCACAGA
>probe_0d57fb62ac
CGCGAAAAAGCCATGGCCGTGTATAAAAAATTCCAAGAGAAAGATATCGGCATTTTAGAC
AGCGAACGCAGCCTGTTTGACTGGGCAAGCAAACAAACCTACATCGCATTGGGCAATATG
>probe_4f7ccf32e0
GTTCTCAACGGTTGCTTTTTTCTCTTCCGTATTATAAATTGGACGCAACTCTGCTCTACC
GTCCACAACGCCCCATTTACCATCGTTTTCGGCCAAGCTTAAATCAATCACACTGATGTT
>probe_f84f28c32c
GGTTAATTAAGACTAATTGATAAGAGGAAGGCATATTCAAAAAGCAAAAATGGCTCAGCT
GTAAAAGCTGAGCTTTAAAATCTAATAAAGTATGGTTATAACAATAATTTTATTAACGAC
>probe_2d946e730f
TGGGCAAATTTGACCGCTTGTTGCTCCATCTCAACCGCAGATTCCACATTAATTCGTTCC
ACATTTTTCGGCGTTGGTAAATTCACCGGACCGCTAATCAACGTAACCTTTGCTCCACGT
>probe_b928b4d0a2
CCAGTCTAGTGAATTCACACCTCGGCAATCACTCCCATCACTTAATTCTCAAACGGCCCT
AGTTGCCTAAAATCAAGTTGCCTGAGTGTTGCACCTCTCCCGTAATGGCAAGCCCATTAC
>probe_41cbbc00fd
GTGAACTTTTAGCATTTAAATATTGTGACCAATTTACGCTACGCGGATTAATTTTATTGC
CACTACTATCAAGAATTTCGAAACTAGCACGATCTGCATAACCTGGGTCACGCGCTAGTT
>probe_b7434b9af2
GACAGTGCCGATTGCTATTTGGATTTGCAAGCCGGTTCGGGTGGAACGGAAGCTCAGGAC
TGGACAGAAATGTTACTGCGTATGTATTTGCGTTGGGCAGAGAGCAAAGGGTTTAAAGCC
>probe_02dc46afd2
TATCAGTATAGGCTTTTGCCGCACTCAATATGCCACTAGACATTGATTGATAATGTCCAC
CAATAGTCGATAAAAATGAAAATTCAGAATTTTTATTGAGGTTCTTTGCCGCTTGCTCAA
>probe_daf8f350f0
TAGCGGCTTGTTCTTCTCTTCCCCCTTCTTCCTCTGAAGTCGAATTTAACCGCTCGGAAG
CGGTAAAAGCCCGTATTAATTTGGCTTTAGCTTATCTGGAGCAAAATGATTTCCCAAAAG
>probe_08c8872225
GCTTACTTCACGCAATAAACTAATTGAAGCCGAAATTTACGATTTAAAGAACGGCGTAGA
TGCACTTGAAGAGAGAGCAAGACTTGAACGAGAAATGGTAAAAGAGAACGAGATGTTCTA
>probe_1ed7d8b127
TGTTGAGGCAAAAGATGAAAGTGCGGTCAATTTTTATCGTAAATTTGGATTTATTGACTT
TGAAAATGAGGCTAGGAAATTATTTTTTCCACTAGATAGGGTGAGATTATCTTAATGGAG
>probe_daf590d052
GAGCAGAAGCAGCCACAAAGACAATGCCTAGTTCCATCGGCGGAAGTTGAAACACAAATT
TCCCGAGTAGTAGCAAGAAAATTGGAGCAAAAATCAGCCGAATCGAGGCAGAAAACAGCA
>probe_e86bf66afd
GTCGAGGCCAAAGATAACCATCACTCTTCCCGACACGGCTTACAGCAAGCAATGACATAC
GCTCGATTGCTTGATGTCCCTTTTGCATATAGCTCAAATGGTGATGAGTTTGTGGAACAC
>probe_fa250f7833
GGCGGACATTTGGTGCGACCGGTTCAGACCTGATACAAGGCACCCGGTCGGATATGAATT
GGCAAGAGTTGCAGCAAGATCCTCAGAAACAGGCATTGCATCAACATTGGCAAAAATTGA
>probe_38b9eae9d0
GGAAATCACCGCAAAATTGCGTGAAAAAGGCGTGAATGTGCGTTTTGGTATTCACCCTGT
GGCAGGGCGTTTACCGGGGCATATGAACGTATTATTGGCGGAAGCGAAAGTACCTTATGA
>probe_f224c888cd
GGAGGTCGATCTTGGTTTAGGCTCAAATAATACCCGTGATGCCAGCGCAACACTTTCCGG
ATTTCACAACGGTTTCTACTATGCCTTACACGGTGATAGCCATCGTACCAAAGGCATTTC
>probe_c78d73577b
ACGTTGAGCGGCAGGTCGTTGGTGTCGAGCAAGCCACGCATAAAACGCAAGTAGTTCGGC
ATAAAGACTTCCGCATCGTCCATAATAAATACACGCTGAACGTAGAGTTTCAAGCCGTGT
>probe_b1b55bba2c
ATCTAAACCAATACCTGATTTACCATCTTTGCCACCAATAGCTAAAGTTGAATTTAACGC
AAAATCAATTTGGTTATTCGTTACGGTCGTAATAATGTTTTTATCAGTAGAGGTATATTT
>probe_8bfa011d78
CCGTTTGTAGAAAACTGGGGGCAGATTAACCCTGAGCAGGTGTTAGTTTCTAAACCTGAT
GTGATTATGATTTCAGGTACGGAACTAGGCAACGACACTAACCCTGAGATTATGTCGATG
>probe_0e649db334
CGAAAGTAGCAAATAATGCATTTGCTTTGGGTACGAATACTCGTGCAAATTCGAATGATA
CTTTGGCGTTTTCAACAAATGCAAGTGCAACAGGTGATGGTTCTATCGCCTTTGGTGTAA
>probe_cf67600324
GTTTGTAAGTTAAGTAAACGGTAGCCTGCACGAATAACACGGTTTAAGCCCGGCTCTTCA
ATGCCTAAATCTTGTAGAAATTCCACTTTTTCTTCGTCATCAAGCTCGGCAATTTCCGAT
>probe_d83ca7c46a
TTATGCCGTTGGCGATTTCACAACAAGGTGCGAGCATTTATTTGGTCTGCCGTTACGAAG
GGTTTGACGACAACCGCCTGTTGGCTCTTCACCGCATTCGTAAAGCGGAGATTTCTACTT
>probe_0a43e5e2a6
CAGTGATTTATTAGCGTTTGCTCAGTTGGATTTTTCAGAAAAAAGTACTCAACAAGCAGC
GAAACGTTTTACCCGAATGGCACTAAAGCCCTATTTAGGGTCACAACCGCTGAAAAGCCG
>probe_219169e15d
CATTCGGACGACCGACAATCGCAATTTTGATATTTTTATCTTCAATCGACTCTTCTGCTT
CTTCTGCCAAGGCTTCATCTAATAATGCCGCATCTTCTTCGTTCTCAAAGTCGAATTCGG
>probe_1ee38a4879
ACAGAGATATTGAGCCACTAGACTGCCTTGCGGACGGCGTTCCCCTAGCCAAATGGCTTG
GGTTAATTTTTCATCTAAACCACCCTCTTGCATTGCCCAAATTCCGCCGATAAGTTGCTC
>probe_d4332e8816
AATGAGCGATTCTATGGGGTGATGCTTTCTACGGTAAAAAACGCGAAATTTGATTTTTAC
CAAGCTAGATTAGCCCAAAAGTGCGAACAATTTTTTGCGATGCAACAACATAGCGAGCGT
>probe_0b58169dd6
AATTGGTGGTTTACTGTACATGCATTTCAAATCTGATTTGCCTGATGTGGCAACGCTGAA
AAATGTAGAGTTACAGCAGCCTATGCAGATTTTTACCTTAGATGGTAAATTAATTGGTGA
>probe_29bd8b1985
ACCGCTTTTAAGCCGTTATCCGCAAACTGAAAATTTTGACCCGTTGTTGTGGCACTATGC
GCAAGCCGCACTTGCCTATGCGAAAAAAGATCATCAAACCGCAGTTTTTCACTATCGCCA
>probe_6993dd8edd
TTTTGCAATCCACTTTTCTTGTACTACTTCCACGTTGAAATTGGTTGCGACATCATACAA
TTTTTGGGTAAGTGACCCTTCGTGCAGAAGCCATTCTTGCTGGTAGGTAGAAAGTGTTTT
>probe_526081801b
TAAGGGGAAGCAAATGGAACAACTGGATATTACGGTACTTGAAAATGCCTTCAATTCCCT
TGAGAAAACGATTGTCAGCCTTGAGAATCAAGCGTGGTTTAACCGGCAAGAAGCAATTAT
>probe_bc9afc0ca0
ATCTAAGGTAATAGTTAATCTGTTTGAGCTACTCACTTTTTCACCCCAAATAAAAAGCCC
GCATAAAGCGGGCTAGAATTGATGTTAATTTAGATTTGACGATTATTTTTCATCTCTTTA
>probe_5c1b17c535
CTGTATTTCTTCATATATCCCCCTACAAATCGTAGCATAATCTAAATCCTATTTTGGTAT
ATTTATATTTTCCTGAACAATCCAATGGTGGAACGGCCCTTATAACAGACTTGTCGCCAT
>probe_5adf378161
TGTATTTATATTTATCATCTTTGTTTCCTATAATTTTGTAATGTCTTTAGCTAATTCTTC
GCCAACAAAAACACCTTTATTAGTGAAGAAATTATCATCAACTTGCCAAGTATGATTAGA
>probe_0f1bd07d36
TAATGGCTAGAAATAAAAAAGTGTTGGAATGATATTTAAACCAACACTTTCTAACTAGAT
CAAATTTTATTTAATTACACCACACGCCATTCGAGGACCACCACCACCAAGAGGAGCCGG
>probe_79e09d6a83
TATCTGCTACACTGTAGGGGCAAAAAATTTTTTGCCCCTACATCCATTATTATGCCAAGT
TTAAGGAGATAAAATGACAATAACCAATACTGAACTAGAACAAATTCTGAACACCAAACT
>probe_248fb15f66
GGCAAATAGCCATTTGCCCCCGAAAAAATGTGAAAAAATTATGGATTAAGTAATTTTTCG
TCTAAGGCTAAATCTTCGTTGCGATTTATACCAATGCCGGCAGCTAATACGTTGCGGGCA
>probe_2945ea1321
GCCGCCGAAAAAACAGGGCTATCTACCAAACAAATTCGAGACTATGAGAAAGCAGGACTG
CTCCCGGTTCCAGCTCGCACACAATCGGGTTATCGTTTTTATAATGAAGCGGATTTAGAC
>probe_22b272d7be
AGCACCGATACAATTAAACAAGCAGTAATAATCACTTTGCCGGTTGGGCCCATCATTGCA
TCGAGCAACGGCCCCATTGACGGATTTGCCATATTGGCAATAGTTTCCCGTGGCAGAATT
>probe_4bdf1d2fa4
CTCTTTACAGATAGCATTTGCAATATCCACATCAAAACCGATAATTTCTCCCTTCTCTTC
GGTCATTTCAAATGGAGGATAGCTTGGCTCCATCACAAATTTGATATCTTGTGCCTGCGC
>probe_be5f9e62ef
TTGACCACTTGATTTCTGACACCAAGTTAGTAATCGTTCAATTGCTGGGCATTGATCAGA
CTCCAAAGCAATAAAAGCTGTCCAAATCTCATCTCTATCTGCCAAAGAAAAAGAATAAAG
>probe_31eed2907e
AAGAAACCAATTTATGTTGGGAACGGAATATTACATTGTTCCAAAACACTTAAAAGGCTT
TGTTGAATGGCAAGCAACTCGTGCTAAACACTATACTAATGATGTAAAAACCGCAAAATC
>probe_0cf1e6944a
GGTAATCGGTAACTTCATAGCCTTCCTCTTCCGCCCAATTTGGAATGGCTTCGGTTGCTT
GAGTACAGTCAAATTCAATCGTTAAGCTATCGCCTTTATTCAATTTTGCCATCGCCGCTT
>probe_636e78330b
AATCAAAGAGCCGATTGTGTGCGTACCGAATGACCCTGACGATGCTCGCCTGCTTTCTCA
AGTACAGGGCGATAAAATTGATGAAGTCTTTATTGGTTCTTGTATGACTAATATCGGGCA
>probe_df1fce663a
CGGTGACAAAGACTACCGCTACAACGCTGTGCGGGGTAAATCTAAATACGTTACCTTCGA
CCTATTCGGCGGCGTAAGCTACAACATCGACCTACGCAATCCAAGCGGTAGCAAAATTGT
>probe_f6d82b7d0f
GCCTTTATTTTGCGTGATTTATTCGAGAAAAAATTGGAGTTACACCAAGGGCATTTAGTG
AAATCGGCAGTGGAACTGGCAAAAGAGTGGCGTACCGAGCGTGCTTTACGCCGTTTAGAA
>probe_827689bd76
TCTTTTTCCCTATTGTTACTGATTTAGGTATGGATCCGGTGCATTTCGGGATTTTAATGG
CGTTCAACTTATCCATCGGTATTTGTACTCCACCGGTCGGTAGTGCCTTATTTATTGGTT
>probe_83bf47fc85
ACAATATTCGGACTTTTACGTCCAAACTTACTGGAGTCGGCAAGTAAGACGATTTTATTT
GCCGCATCACACATTAGCGAACTGACTTTATATACTTCATTGAAAGTCGTTAATCCAACG
>probe_8247575db5
GATTAATATCCACCCCAATTACTTGCTTGCCGGCATTGGCAAAAACGACTGAGGTCGGCA
AGCCGATATAGCCTAACCCCAGAATACAAATAGTGTTAAATTCAGTTTTACTCATCATCA
>probe_d821ec6d63
AAAGTAGCTCAGGTTTGGCATATTTTAAAGTCATATTATTCTCTTTTCTGATAACAAGTC
AGGACTTCTCGACGTGAGAAGCGTAAGCGGTATATTTTCTAAGAAATATTGCGTGATGGC
>probe_84db216f91
ACCGGTTTGCCGTCACGCCCTACAAATTTACCGTTTGATTCCATATTGCCTTGTTGGAAA
TAAGCCGCAAAGCGGTGCATATATTGGTCGTAAGGTAAAATCGCTTCTGATTCAGCACCT
>probe_23bccecad1
AAACGCTCTTGCACCTGCGGACGTTGGGCAAAAAACTGCACGACACGGTTGATTTTCGAG
AGTCCAATCACCCATTTTTTCGGGTAATAGGCTACCGCTACTTTGCCGTCAATAGTAACA
>probe_ca0d9615ca
TGAAAATTTCAACTGCTGCACACAGAAACCCAAGTGCAACTAAAATCAATAGTAGTTCTT
TCATTGTAAGCCTCCTTAGTGCTACTAAGGATGATTTAGGCTCAGGCTACTGCGAATAGC
>probe_f28bf779e3
CATCAAATTCCACCGCTTGCCATTCAAAAAAAGGCGTTTTTGCGGTATCCTATCGGCAAT
TTTTTCAGTTAAATTTAAAGGTTAAATTTTATGCAACAGCAGTATAACCCAAGTGAGATT
>probe_3917cac9c3
CACCTACGGCTTAGAGCGTTTGGCGATGTACATTCAAGGCGTGGACAGCGTGTACGACCT
CGTGTGGTCTGACGGCGAACTCGGTAAAACCACCTACGGCGACGTATTCCACCAAAACGA
>probe_95ebcc7eb4
AACGGGTGAGGGGAATTATTTACTTTGGAGAAATATATGTGGAAATGGCTACACCCTTAT
GCAAAATCGGAAACGCAGTACCATTTGCTAGGGAAAATCCAACCGTTTTTAGGTTGGCTA
>probe_83ca1e4e89
TATTATTGAATAATGCTTGTTTTTGTTCATCATTCATCATATTGAACAATACACGTGGTT
GGCTGAAGTAGTCAGCATCGTCTTCACGATAGTTCCAGTGGGCTGCATCACCATTAATTT
>probe_fadf8fac88
CACCCTCCGTTAGAAAAACGTATTGAAGCGTTAAGAAACTTATAAAGCACAAGCGGTTGT
TTTTGTAAAATTTTTTGCAAAACAGCCGCTTTTGTTTTCTATAAAATATGCGGTAACACC
>probe_7004aa64c9
GGCACAAAAGCGATTGCCAAAGCTACACCGCTGAAATTAGGGCGTGAAGTACAGGTTTGG
AATATCGACATTAAAGACGAACAAGGTAACCTGTGTGCAGTTGCTCGCCTTTCCACCAAA
>probe_875eb3afd8
TTTATCGCAGTTACCTTAAATTTAGATTGGCTAGGTTTCCGGTCTTGGGCCGAGCTATAA
GTTGTGTATTCCCCTAGAATCGGGAGATTCTACTGATTTATCATGTTTTCTTGCTTTCGT
>probe_f373999b59
CGTTCACGGTGTTGCCGCTATTTTCGGCCACGGCAATGTGCTGGGAATAGGTCAGGCGCT
TGCTCAAAATGCCGGTGGTTTAACGCTCTACCAAGGCAGAAATGAGCAAGGTATGGCACA
>probe_0694812aa4
AGGGGGCTGAAAGAATAGTAGTAAATGCCTCGCCAAGTTATAACGGCAAATATGAGGATA
ATATGGTTTTTAAGTTCTAAAAATTTAAACGCCCTTAATTATGGTTTAAAGGGCGTTTGT
>probe_ebc6a15bb1
GTTTTGGCATCACAATCGCACTTTCTTTAATGTCCGGCTGAACGGCAAAAGCGTTTCCTA
TCATTAAACCTAGGGCTAGGGCAAAAATTTTATTTAATCTTGTTAATTTCATCTTCTTTT
>probe_79697d4b71
GAAAAATATAATTTGAAAGAATTAGATAATACTTTTTATTATAAGTATGAAAATAATAAA
TCATCAACATTATTAGTTACATTATCTGCAACAAATAATTTTGCATTGCAAAAGTATGAG
>probe_25f89241e3
TGTCTAAGGCTTCGGTGTTTTTATTGACCGCTCCCTCTAAACGTTCCAATAGGGATAATA
ACGGCTTTGCTACTGCCGTAAAACTATCATTCGCCGCAATTTCTATCGCTAATGTATCAA
>probe_135cfdb03c
TCGGTCATTCTTGGCTTTTCACTTTCCCACTCCAAATCATCTTGTGGCAATTCCAGTAAA
AACCGGCTCGGCTCAGGTTTGATGATTTCGCCATATTGGCGACGTTCTTTACACAGTGAA
>probe_c43215021f
CTGCCGATAATCTGTTGGTTTTTATCAACCAGTACTGCCCCAACCGGGATTTCGCCTTTT
GCTTCGGCTAAATCAGCGAGATCAAGGGCGTATTGCATAAAGGCGATGTCTTGCTCGGAG
>probe_772a60242c
CCATTGTCATATAATCAAGAGAATAAATAATACTATCTGACTCCTCTAATCTTTTTAAAT
TCTTAAAACATTCATCGTACATTCCATAACTATATTGAATATAAGATACTGAACGAAGCC
>probe_7d7444fd9e
TCATTACATTAGCATGCACAGCAGATGGCATACCTTGAGCATTCATAGCTACGCTTTCTC
TATATCGTTCCGCAAAATCCTGTCTGCTTTCCCGTTCTGTACCAACAACCGCATCTTGTG
>probe_fab7d92a6c
AAGAAAAAGCGATTCAATTTGAAACGGAAATCGTACTGGATATTATCAATGAACCAGGGG
TACTCGCGGGGATCACATCAACGCTTGCCAAATTAAATAGCAACATTGGCAGCATTAATA
>probe_bb293f7441
AAGGCTTGCCAATGCGTAAAATTATTTTCAAACACGCTTTGCGTCCGGCATTGTTGCCTG
TGATCACTTATTTAGGCCCGGCTTTTGTTGGCATTATTACCGGCTCGATGGTAATTGAAA
>probe_97269437bb
TTTGTTGCTACGAGATTCGTCCACACGATAGAAACGTTCTGTCAGATGGGTAATATGATG
GGCATCGATACCAATACCGTCATCTTGCACGCTGAAAATCGCAGTATTCGGCTCTTGATT
>probe_29eb36c55b
AAAAATTGCTGTATTTGTCGGTATTATGGCATTAGGTGCTGCGGTATTAGGTGGCACACA
ATATGCAATGAAAGCCACCAGCTCAACAGAATTTTGTGTGAGCTGCCATTCTATGACTCA
>probe_fe36e9a0a1
CGGAATTAGCGATTGAAGAAGCCGATGAACTGGTCAAATGGATTCGGCTAGGCTTACAAG
CGGTGTAATTTAGCGAAAATTTTGTAAAAAAACGCTAAAATATGCCCGCTTGTTAGGGGG
>probe_7559b404f0
TTTCATCAGAGCTGGTGGCTCTGAGGCAAATATTATTGACGGGCGAATCGACCACGCCAT
TTTGGTAGAAATGTTCGGTGGCAAAAACGGCACACGGTTTTATAAAAAATAACAGGAAAG
>probe_d0595a2f16
ATTCTTGTGTGCTGTTTCCTAAATCCATTAACTATGATTTTATCTGAGTTAAATGGAAGG
TTTTATGGTGGAGGCGTATTAGAATTAGTTCCTTCTGAAATTAGAAATCTATATATTCCA
>probe_635222cdb2
TACTTTCTGTTCCACTTACGATGGCGTGTAAAGTGGCATTAGAATCCAATAAAGCCACCC
AAAAATATGCCGTATTATTTAGCGATTTAGAAGAAGTACCGAAAGAACAAAAATATCGTT
>probe_df2e257cbe
CAACTTCTTGAAAGAAAATAACCAATAAAACAAAATAGAATTGTGAGTATAAAGCTCGTA
CCTAGCAATGTATTAGAATAATCAAATCTAAATATTGTTAACACGATTAATAAAACCGCA
>probe_30103fc5bf
CTTATGCTGATATTAGCTATCGTTTTCGAAATCGTCATATTGATACCTTAGATAGTTTAT
CTGATCGTCATCGGAATGTAATCAGTATTGGGATACAAGCAGTTGGAAATCGCCATTATT
>probe_83b6bcedd4
TGCTTGGGTAACGGCACTTACCACCGCGGCACTGCCGACACCGGTATGCATTACATTTTC
AATGCTTTGCTCATTAATTCCACCAATCGCCACAGTTGGAATGTTAAGCGGTGCAACGAG
>probe_c60a30f834
CCGAGAAACGTGAAATCGTGATTCAGTGGTTCATCTATGGTGGTGCTGTGTTAGGCGCAG
GTTTACTACTTGGGTTACTCGTGCCTTTCCTGATCCCTCGCCGCAGACGTAACAACAGCG
>probe_e86ea0d4c6
AGCCATACCATAAGAAAATGCGGCGGATAAAACCGTTATTTGCCCCCAGTGTCCGTAAAA
TCGCGATATCGCCTTGTTTGTCTTTCACTGCCATAATCAAGGTGGAAATAATATTAAAAC
>probe_93477d5022
TGGTGCAAGACCTTCAGAAAGTCCAGTTAAGAGGCGAGTATTGCCGGACTTATTGCTGAT
ATTGACTTCATTACCATCTAAATGGTTAGCAATCCTTACTACACCATCTGTATTTGTATA
>probe_2c68b8e4af
GTCTAAAAATCCATTAAACGCACCAGTCCCGAGAATAGTGATAAATTCGGGAAAAAAGTT
AAAAAACCCCTTTTCAAAGAAGAATATATTTCTATTACGATATATTCTTAATGTTGCTAG
>probe_53cd25128b
ATGGCTGACCATCGCCACCTTTACACCGCCAATTCTGTTCGCTTTATTCTATCCGAACGG
CTTTATTAAGGCATTAGGTTACGCCGGTTTACTCTTTGCGTTCTATGGTATGATTTTACC
>probe_ddcad37cb7
AAAGGTCAGCATATTGTCCCAATCGAACACATAATCGGTGGTGCGGTTTTTCGATAAGTC
AGAATATTTCACCGAACCAATCGCAACCGCTTCAACCACGGCGGCTTTTTCTTCCGCAGT
>probe_9b9c6d2ebc
CCAATAACCGCCTAATTTAAAAGTTTGATTGCGAGTACGGGAATATTCACCGCTAACGTC
TGAATTATAGCCATCAATATGAACGGTTTGGGAAGATTGAGCGGCAAGAACTTCTACCCC
>probe_5ccf1f8b9c
ATTGCAATTTGAAGAGGCATTAAACGGCGTGGCAAAAGAAGGTATGCCACATATTTTATG
CCAATATTTATACGAGCTTGCAGGTAGTTTCTCCAGTTTCTACGAGGCTTGCCCGATTCT
>probe_43d70b9acf
AATAAGATTTGCCTCGATTCTGACTAGGAAAAGTGGCAAATTCAATCTATCTTGATTAAA
ATAATGTACGTACTTATAGGAAGAAGGAAAACACAATGTCAGTAAAAACCGAAGTTTTAT
>probe_d9b1ebf0a9
ATAATTCGGTTGAACTCGCTCAGTGGAATCGCCATTGCGTAATTTTATCGGTAAGGCTCC
GGTTAGCACTTCACCAATCGGGGCGTGGTAATAACGAGCCGCCCAGTTCAGCAGTTGCCA
>probe_5a0b30944b
CTTATCGTGGGCTTTACCGAGTAGTGAATTTAGTTGATAATCAGCTTATTGTGAGCGTTA
AGAATGCAACCGTACGGCAAGGTTTAATCTTGCAACAAAATATGTTACTAAAACAGATAC
>probe_a4df651a29
TCTCACGCAATTAATGGAAGGTAAAACCGTGGTTGCGATTGCCCACCGCCTCTCTACCAT
TATGGCAATGGACAGACTTATCGTGTTAGATAAAGGCGAAATCGTTGAACAAGGCACGCA
>probe_b9ff3d3389
ATTTAAATCTAGCGAATAAACTTTCACGTAGTCTTGTAATGCGAGATGGCGTGTTAAGCG
AGGGGAGCTTATGAGTACGCCGTTTTTCATTAGCTGGCGTTACCAACGGGGCAAACAGAA
>probe_cd8526bc72
TAAGAAACGGCGTGCGTTGCCTAGTGTTTGAGGAAATACAAAAGAAATATTCATATTGGT
TTGTTCCTTTGATTGAGGTTTAATGATTTTCTGAAATCACGGTAATGTCGGTTTGTTTAA
>probe_44c67e4f1d
CGGATTATTTTTGCAATGCCTGTTTGATAGCATCTAGCAACACCTTTGGCGGTTGAGCTC
CTGACACACCGAGTTTTTCATCAATCACAAAAAATGGCACGCTATTAATGCCATAGCGGT
>probe_1914ba206b
GGATTGTTTAAGTAATGCGTGGTAAGTATGGCCAAAAGTGATAGCAAAATAGCGAGATTG
TCCTTGTGCTGAAATGGGAATAAATAAAACAGAGCCTTGGGATTGGTTTTGGCTCATTTA
>probe_f5fdb3add4
GTACCAAAGCAATATGCTTGTTTTTAGTTTCTAACGCTCGCACAAATTCCAAACCACCCT
CTGCGACACGAGCTGCAGCACTGGAGTTTAAGCTATCCACATTTTCAGTAATAATGCCTT
>probe_a7f964dabd
CAACAGCAAATGCAAAACAAGCCAGTGCAGAAAAATCACCTTATGCCGAGCCGGAACAAT
ACGGTTTAAAACGCCATGGAATGACCATTGATCCAAAACGTGTGGCATTAGTGGTAGTTG
>probe_bef7580704
ACTGCCAGTGCAATGCGGGGCGAGCTGGATTTCGAGCAAAGTTTACGCAAGCGAGTCGGC
ACGTTGGAAAATGCATCGGAAAGCATTTTGCAAAAAGTGCGGGAAAATCTACCGCTTATG
>probe_611472ed5f
ATTTTCGATAAAATTTTTGCAAATTAGTGGGCGTGAGTGGCAAAGGCGGAGTGCAATCTC
TAAGTCGTCGGTTGAGATTGCCGGAAATTGTGTTTGTAGCCAAGCCATTACTTCTGAGGC
>probe_b5f57d0c5f
GCAACTAAAACCAAATGGGAATCTGCAATTTTTTTCGCTACAATGGAACTATCTGCAAGG
CTACCAATACGCAGCACCAAATCAAAGCCTTCTGCAATCACATCTACCCGACGGTCACTA
>probe_7b423fd481
CTCGGTGAATATTTATATGAACCGGTAAAAAGCTATTCTTCTGGTATGAAGGCCCGTTTA
GCCTTTGCATTATCGCTTTCTATTGAATTTGATTGTTACTTAATTGATGAAGTGATTGCA
>probe_3db247fcb3
ATATTATTGAATACTCTTTGCAAAAAGATGAATATTCATCAGATGATATTGAGATAATCA
GAGAAAGAATTACGCCACCTTATAGAAGTTCATTTCCCCAAAACTTACCAACCAATGAAG
>probe_87104baab4
AACGCTAATCTTTCCGTACGAGTTGCCGCCGCTTGAATAGCAACAGCAATTTCTTCTCGT
TCTTTTGTGATTTTCTGCTGTTTAACCGCAATCGCCTCTAATTCGGCTTTATTTTGATTG
>probe_91e107bbab
GCCGGAAACCCTATTTCACGTTATTTGATCTTACCGGTGATCGGCACTTTCGTTTTCTGT
AACCCGATGACATTAAGCTTAGGGCGTTTCTTACCGGAGCGTTACAAACCAAGCTACTAC
>probe_753cc40126
CAGATATTGAACGCTTAGTAGATGAGTTTTATCAGAAATTAAACTAATTTTAATTATTTA
GCATACAAATACAAAATTCTCGTATAAAATGTACGAGAATTTTGTATCTAATATCTAAGG
>probe_08b6ef11c8
GGTATCTAAATTCTCAGAATATCAATTTAATAATTTAAAGTTATCAAATGAGGTAAACAA
ATGAGTACTCCATTAAAAACGTATGTCTTTGTGTTTTTTATATACTATTTGGGTATGCTT
>probe_5c390a323d
GCTTTAAAGCAAATCGTACGAGTAATATCATTAAGTGTTAATTCATAAGCCGGTCCCGCG
ATCATTTGTAGAGCTTCATATAATTTCATCGGACCGAATTGGTAATGGACTTTCGGAAGT
>probe_6ace47e5c7
CTGCTAAATAGCCATCATAATCCGGCACATTCACGCTGACTTCTTGATGAAACAAATCCG
CATTTAACAGAAAATTAGCGGTAGTTTCGTTAATCGCCACCGGAATATTCCAAACGGTCG
>probe_6199926f25
GCACTGGCAATGATTGCGACAAGATGGGCTAAGCCACTCATTGAAATTTGGTCTTCGGTA
TTATCCAAAATTTCCAGTAAATGGCTTAAACTATACAAGCCACTTGCCAAATTTTCGGTA
>probe_1b7dd184b6
CGGCATTAGTATTTTAGCCATTATTGCAACCTGTTCAGTGCAATTGGCAACAAATTCGAC
CATTATTGGTGGTTTAGTCGGGCTAGCTATTTTTGCCTTAGGTGGTGTGTTTAGATTGAA
>probe_0240e13646
TGCTACAAAGCCACCTAGCGGACTAACTGTATGAAGCTTCTTCTCTTCTGATTTTTTCTC
TGTCTCAACAAGCTGATTTTCTTGCTGTTCAAGCATTTGATCAACAGATAAGAATGATGC
>probe_0fbc0673e6
GTAGAAACTAAATACCGTTTTTTCAGCTATGGCGATGCGATGTTTATCAATAAAAACCCA
AATGCGTTGAGTGATGTTCCTTAATTTATGAGGGTTATAAGGGAATAACATTATGAACAA
>probe_1072fe84bf
TCATCATCTCTTCCTTTTATGTTGAATTATTAATGCAAGCGGTCAAATTTTGCTGAATTT
TTCCACTTGTCATCATTAATTGCAGGAATTGCTAATCACGGAAATTATTAAATTGGAATG
>probe_06db1bbdb8
ACCCTACCGCCGGCAGAGGTAATGACGAATTGGATCGCCAAAGGGCATACGCCAAGTTGG
TTGAATTTGTTGGAAGAGGCAGAACTGAAATCTTTCGATACCGACAGCATTATTCGCTGT
>probe_ee2acd4f2b
GAGGCGGATTTACCACAAGCCATTATTGATATTTGTGAAAAATATGGCGGGGCGAGTGTG
ATCGTGAATAACGATCAACGTTTAAAGGATCTTGGGATTACCGCAGCCATTCAAGCAAAA
>probe_5f1c40d8e8
GAACAAGCCTATGTAAACGAGTTGCAAAAAAATGCACAAAAACAACCGCTTGATCAGTAT
TTTTATCGGCAAGAACAGCAATTGTTTGTGGTCGAACGCAAAATATTTAAAACCCAACCC
>probe_6394fd9866
TCGCTAGAGACTTCATTTTGCGCATTTACATTAATCACTACAATATTTTTCACCCCAAGC
TGATGAATATACAGGTACATCTCTTCAATACCCATAACATCAGATATTTCCAGCACACTG
>probe_34bc811e81
CCTTAGCTGATTTAGAGGATACCCCACTTACTGCAAATAATGCATATTCTTTCAAAAATG
CTTTTTCTGCGGCTTTATCATTCCACATTGTCGCAAATTCACTGTCTAAATAAACCTTAG
>probe_326db14e01
TCGCCCAACACGTCCACGCAACTGGTGGAGTTGAGCCAGCCCGAGTCGTTCGGAATTTTC
GATAATCATTAGGCTAGCATTCGGCACGTCCACTCCCACTTCAATTACGGTGGTCGCAAC
>probe_b3c013bac9
CCACTTTCAAAAGTTACAAAAATGTTTCTCTCAGAAATGTGAAGTAGATCACATTAAATT
TTTTTGGGCAGATTTGAAAATGTGATCTATCTCACATTTTTGGAGTAAAGATGGCGTAAG
>probe_13c41a95de
CAAGCTCTTTTAAGGTTTTGCAACGTTCGCCCAGTACAGGGATAATTTCTTCCAATTTTG
GACCGCTTGTGAAATCAATGCCTTGAGTTTGCATATGCCATTCAAGATGTTTTGCCACAT
>probe_6f36ac3572
CGATTGCCGGTGCAGTGGAATTTAACAACTACGTTAATAGCCACAAAGGAACTATGTTCT
ATGTTTCAAACCGTAAAGACAGCAGTGAAAAAGCCGGTACTATTGATGATATGAACAAAT
>probe_47ba37a143
TTTGAATGTCTACTACAAAATGGGATATTTTACAAACCGATTGACTAATGAAGCAAGAAT
ATAATTAACTACAACTGGATATATTTTGCAAATTTCCCGATAAATTTCACCGCTTGTAGA
>probe_ebce319853
CCGTTTAAAGTGTTCAGCGGAAACAAACCGACCAACTCTATCTTGGTGCAAAAAATCACC
CCGTACAGCTTAGGGGCATTAATTGCAATGTATGAACACAAAATCTTCGTGCAAGGCGTG
>probe_b2f0593281
TTTTTTAATTGGCTTTTGCTTACTTCCACCTCAATTTCTTTAAAAGAGAGGGTAAAGTAA
GCCAAAATATCGCCCTGTTCATTAATGATTAAATGTGTTGCTGCTGCTAATGCGGTTTCA
>probe_eb9f079f3f
TCGCTACAAACGGGTTGTTTTCGTCCCAAGCGTAGCAAGCGAGAATAGAGGAGATCATTT
GGCGGATTTCTGGTTGCGGATTGCGGGCGTAGATCACTTTGCGTTCGCCGTTGAAGATTT
>probe_8e0c937e83
GAAAACAATCCCTTAAAATGGTTGGAAGATTGTTTTTGTTCATAATGTTATTCCCTTATA
ACCCTCATAAATTAAGGAACATCACTCAACGCATTTGGGTTTTTATTGATAAACATCGCA
>probe_e89f8fbe10
AACCCTTAAAAATGCGTTATCGGAAAAAACCAAAATTGTTGCCTTTAATTTAGTTTCTAA
CGTAACAGGAGTTCGCCAGCCAGCGGAACAAATAATCCCGCTTATCCGCCAATCTTGCTC
>probe_5c2a7e3140
TTAATTGATGCCGGCACAACGGTAAATGGTTATGCCTCCGATCTCACCCGCACCTATGCC
TTTGACAGCGGTTCTGAATTTGCCGAGCTGGTGGCGAAAATGGAACAGTTGAAGTTGCAG
>probe_f021f401f6
GTTCAGAGTAAGAGGCATCGCCGCCAATCAAAATATAATGCTCGCCCATATCCACCACCA
CCGCCAAATGCCCCAGCGTATGTCCTGCGGTTGGCACAAGGCGGATTTTGCCGTCTTTGG
>probe_d6664562b9
AGCTCTTCTGCTTTAGAAACCGGCGTGCCGATTATTAACGGTATTTTAACGGTGGAAAAT
TTAGAGCAAGCGATTGAGCGTTCAGGCACTAAAGCCGGTAATAAAGGCGAAGAGTGTGCA
>probe_bf1782194e
ACCAGACAAAGTCTTTAACGTGAGCGTAAGGCTCGAGAATTTGTTGCATTTCTTCAAGTG
GGAACGGGTAGAGCTGTTCGATACGAATAATGGCAACGTCCGTTTGGTTATTTTCACGGC
>probe_0898ca494b
TATCGGCTTAGCGTGGAAAGCACGTCGCCAATATCCGAATTTACCTTACCGTGTGATTGG
TGGTAATTTGGCATTAGTGGTTGCGTTAATTGCCGGTATTATCATTATGGTCATTCCGTT
>probe_7414b8171e
CTTTTTATACATATTTAGATTAAAGTGCTAAGTTTTATTTAGCAAAGCCTTTTAAACCAA
CAACGTGAACATACTCTTGGTTATTGGTGATTTTACGCACCAATTTATAAGTTGTGCCTC
>probe_32778e7a7f
GGGTTTAAAGAATGTAACCAACTCACGGTAGTCTGGAATGTTGCCCCAATTTTCATCGCA
ACGCATAAAAAAGAGGACGTGGTCGTCTGATTTTTTCAGCACAACACTCACGCCACACTT
>probe_85e2d7b38d
TTTTCTCCGCCGGAGAATGATTTCACAGCTTGTACCACTTTATCGCCTTTAAAATCGAAA
CCGCCTAAATAATTGCGTAATTCCTGCTCGGTTTTTTCCGGTGCGAGTTTTTGTAAATGC
>probe_73a7d9d3d5
ATTTTGCTAATAGTTGTAATAATAACTCGCCTGTTTTTTCATTTTCTAATGTTTGAGGAT
TAGATAATAAAGGCGTAATATCATTGGTTAATTTAGCATCTAAATCGTATGCCATATCCA
>probe_a762dfa8a3
CCTTGGCTATACACCATCGGGGCAAGATTAGAGCCAATAGCCATCAGCGGTTGATAAAGC
GTGTTCATTGTTTCCGCCATTTTGCTTGCCTCGAACCAGAGCCACGCTAAATCCCGTAGT
>probe_00aa0cf8fa
ATGGAAGTAGAAGGGGCAAACAACCGTTTGCAACTTGCTGCACTTGAACGGTTCTACCAA
AAACGTGAGGCGGAAAAACTGTTATTGGCTGGTGTAACTATTATCGACCCAAGCCGTTTT
>probe_b34b05bf80
ATATGTCATTGCAATACAAACCACAGTCAGACAAATTGATTCAGCTTAATTACCGCTATG
CAAGTAAAGATTACATCAATCAAAACTTGAACACGAATAAGTATGGGCAATCCATTAAAC
>probe_acefa2fde7
GCATTGGTTACGCTGTTTGAAACCGCCAGTAGTGGGCAAAGCCCTAATAATTGCACCAAA
GCACCATTATTTTTCCACACACCATCAGCGAAAATCGTTTTCCAAACGCTGGATTGTTTC
>probe_6cb5c8453c
ATAGTGATCAACAGCGGGTTTTACTAATAATGACGCTGTTTACCTGTCTCATCTGGTGAC
CAAAGGTAATCATCAAAACTAATAACGCCTCCTTTTCTCACTAAACGATGTGCAAGTAAA
>probe_94642de259
TAAAATGTTGATAGAAATTCGGGCAGGCAATAGCCTGATTTTCGTTCCAACGTAACGCAT
CGAAATCTAATTCATTTTCCAAATTATCCCACTGAGGACAAAGCAAAAATAAAGTACCGT
>probe_8819425d65
TACTTGCTGTGGCAACAACAGTCCTGAGTGTTCAATTTTGAATGGGTTGAGGGATCATTA
AGCTAAAAATGCAGTAAAATAGAATGACTTTAGTCTATAGGTAAAAATTATGACAAATAA
>probe_c3c076d280
ATGATTTAGCTTCAGGGCGTTCAACCTTTATGGTGGAAATGACCGAAATGGCGAATATTC
TGCATCAAGCCACCGAAAACAGCCTTGTGCTGATTGATGAAATCGGGCGAGGCACTTCTA
>probe_c067ddcf79
ACGTCCATCATTGCATTTTTTATTTTAATTTGCGTACTGGTTTTTGTGCATGAATACGGG
CACTTTTGGGCTGCTCGCAAATGCGGGGTAAAGGTGATCCGTTTTTCGATCGGATTTGGT
>probe_6af576e0cf
GTTTCCCACGCCAATGACAGCTACTACTGGGTGGTAACAAACTTTACTAAACTGACTCCG
CAACAAGGCTATCGTACGCAAACTACCCTAACTTTCATTATGGGTGTGGTGGGTATGCTC
>probe_21f5886edd
ATTATGTGTTAATTAATGGTAATCGACAGGGGCATATGCAAGGAGATTCTATCGGTACTA
AAATGTCACAACTTTTCGTTCTTGATTTAATTTATACCTTACTAGTTAAAGCCGAACCCG
>probe_2b23bf1dbb
ATAAGCGGATTACCGGCGAACAAAACCCGAATTACACCAAGCCGTTTGTGTTTAAAAACG
ACTTCTCTGCCCTGCTACCAGACACACCGGCACCAATACCGAATGATGATCCGCTGTTTC
>probe_a4445ca8fe
TTCAGTGCTGAAAATGCCCCAAGAAAGAAATCTTTACCTGAAAAATACATTGTCGCAAGG
CTAATACCTGCCCAGCTGAGCCAAAGCGAACGATTGGTTTCGTTTACCGTCATTCCTTTG
>probe_7d0c32e363
GATTGCCCAATCTAATCCCGAATGGAAATCTTCCGTTAGGCTCGGTCTGAGTTGTTCCAG
TAGTTCAATTAAGCCGTTTTTATCGGTGTGAGTGAGGTTGATATGCCCAACTTTTCTACC
>probe_852f47e2b9
TAGCTAGCCGTTACGACTATTTAGCACGACCAACACCGATAAATGACATACCTGTTGTTG
GTAATGGTTGGAAACCTGTTAATGCCTTATCATTCCACGCAGTTGGCAATTTACGGTGAA
>probe_0dfec52e56
ACGTGTGGTATCCGTGTACATTCCCGGGCGAAGCTGCACCGGCTCGAGGTCTTTCAGAAC
GGTAATTTCATCCGCCCCATAGCGTTTTTCAGACATTATGCTTTCTCTTAGGCTTAAAAT
>probe_349f4f3bba
TATAACACGCCAAGTCGTATCACCAAATTTTCCTCGAGCGATGCCATTAGGTAAGATTTC
AACCACAAAGCCTTGAGCTCCTAGCATAGCATGCTCTCGAGAGTTAAGGGAACTGCTCTG
>probe_afa391709c
GGCGTTATAAAAATCGTATCATCGCCAGCAATAGTGCCTAAAATACCTTCGGCTTTACCC
ATTGAATCGAGCAAACGTGCAATCAGTTGAGCCGCACCGGGGCTGGTTTTGACCACAATT
>probe_cd1d24eba3
CAGCAACTCACTAAACTCAACAATACATTCCCCGAACAGCTGAAAAAATCGGTGTTACAC
GCAGCTATTCAGGGTAAATTAACCGAGCAAGATCCGAATGATGAACTGGCATCTTGCCTG
>probe_86ec5534ca
GGTAAAACACAGTAGCCATCAGCTTTGTGCGGAGTTATCCATTGGCGAGCAGCAAATGGT
GGAAATTGCGAAAGCCCTGAGTTTTGAGTCTCAAGTAATTATTATGGACGAACCGACCGA
>probe_d80f361891
GTGTATGGCGTGTTTTAACCGGTTTAGGCGTAGCCGCCATTTTAACCGGCACTAATGTGC
TAGTGAGTGAATACTCCAGCCAAAAATGGCGTGGCTTAGCGATTGCAATTTATGCCTCAG
>probe_3a442e3db1
GTACCAGCGTGGACGCTGGCACTATCAGACTGATGTATAACTTTTGTTTAAATTCAACTT
ATAGATGGTGCAAGCGTCCTCGCTTGTACCAAAACAGGTTTCACTCGAGTAACTTCTTCA
>probe_828490cf5a
GCCCGTTTCACTGTATTTTGATCGTCTTGTGCGGTTACGCCTAATACGGTATAGGCTGCC
TCAATGCTTGGTTGTGCAGGCTGCTGATAACTGCCCTGATAGCCACCTTGAGATTGCTGA
>probe_08cafe6817
TCAAATCACGCAAAGCCGAAGCAGTCGAGTTCCAAAACTGGGTCTTTGAAGAAGTGCTAC
CGCAAATCCGCAAAACGGGAAAATACCAAGCTCAACAGCAATTAGCCTTACCCGAGCCGC
>probe_f83caf2f2e
TGATTCAACGCCATTTACGCCCAACACCTCGAGTTTTACTTGGCTTGACTATCGCCTCTA
TTGCTAATGCAGCGATTGATATTTCAGATGGTCTATTGTCTGATTTAAGCCATATTTTAA
>probe_231435e1cb
TCAACTTTCCCCTTGATATGTGGAAAACCACAATACCTTGCCGTTCCCTCTCCGCCTTAG
AATACCTTTGTTATTTTTAAATTTGTGGGGGAAATATGGATTTAAGCAAACGTTCCTTTT
>probe_2c658431c1
TGGTTGATGCGTTGTTGTAAACGGGATAATCGCTCTTTTTTCTCATCATCGGAGACATTA
TCAGGCAGATCTGCCGCTGGTGTACCCGGTCGAGCCGAGTAGATAAAGCTAAAGCTCATA
>probe_ca03a36506
ACTGGCGTTATACTAATCCAATCCAATTTGGGTTAGAGCTTTCCTCGAATCTCTCGACTA
AATCACTGAAATTAGAGCGTAATAAACGAGGCTTAACGGTTTCGGACAATGAGGGTAATA
>probe_b4505f5de1
ACAACGCCATCATAAGTTAGGCAATGTCGATATCCAAACCAGTAAATATTTTATTCCAGC
GTTGATGGTTTCGGTTTTTCTATCGGGCTTGGTGGTAAGCCGCCTCGATCCGCAACTGAT
>probe_423ac063d8
CCGCCATTTTGACGTGGCTCGTATTATTGTCGATCAAGCTGTTAAGTTAGGTATGGCAAG
CCAAGATAGCCAAGCCGTTTACCCACAATGGCAGCCGATTAACGAGCAAGGGGCGGAAGT
>probe_095ce6f241
CAATGTCAGGGCAAGCATCTTCGCCGTCATAGCCAGTAAAATACAAGCCTTGTGGTGTAT
TCACAGGGCCAACAAACCATTCATCGCCCATACCCGCAATACGAATACCAAAATGCACCC
>probe_9205e51948
ACAAGCTGTAGCACATTGGCAAGGGAGAAAAACACCGAGCCTCTGCCAAAGGAAATTTGC
ACCGTTTGCATCGCATTTTTGCCGGTTTTCGCCCCAATTAAGCCGGCAGCAAAAAACAAA
>probe_31804996b2
GTAATACTTCAGTAAAACCTTCGCTCTCGGTCATGGCGATTTCTTCGGCAGATAATCCGC
CCTCAGAGCCAATCAGTAAACGAACACCAGCTTTCGGCACATTCGGCAGTTCACGAATGG
>probe_73bfd577b1
GTTGAGCAATATAGTGGCTTTGTTCACTAGGTGTGCCTTTGGGTTGCCACCAAAATGAAC
CGGATAGAATCAATGCTTTACTAAATACATTAGGATAGTTGAGTACGGTGTAAGCAGAGG
>probe_95b4d874e6
CTATCTAGTGGCTTAATCATTGTAGAACAAGCGGTCAAAAATAATGACAAAATAACAAAT
AGCAAAGAACTTATTTTGAAATTTATAATAATTACCTCAAAAGAAAAAAGAGCAAGCTTT
>probe_ce345b2dd4
AGAAAAACTGCAAGCTGTTGGCGTGCAAGGGGACTGGCTGGTAATGGCAGAGCCATATTG
CCCCGATTGTGTGGAAATTGTGGCTTATTTCCAGCGAATGGCAAAGCTCAATCCTAACAT
>probe_3e71bb4203
TATTATTCGCCAACAACAAGAGATCATTTGCAAAAAAAACGGGAAAAATCACCGCTTGCA
ACTGCCCCAAGAGCTGGCTCAATCAACTATTTCTATTAAAATCGGGCAACTAGGCAAAGT
>probe_fdfee90ca3
AATTTGGCGTAGTTTGAACCGGCTTCCACCGCTGAGCAGCTTAATAAGGTGTTGAGGAAG
TTATCTGGGTCACCGTTATCGCCTGTCCAGCCAATCATTGAGGTTGCCGCTTCACCTTGG
>probe_c9ab2e6de9
TAAGGCAAAGTCGATCGCATTATTACTTACGGTAGTGATGATGTTTTTATCTTTAGAAGT
GTAATTTACGGTTTCCCCTAATTTCACATTATCTTCTTTAGCACCATCTTCCAGTTCAGA
>probe_eef28ae7ab
GTTGAAAATAAGCACAGAACCTCCAAAGTAAAACCGCTTATTATAAAAATGCCGCAAGGG
TATTACGCTTGCGGCATTCATTCAAGATGATTTATTACTTTGGTATAACTAAAAGTTATA
>probe_6cdf555858
GTTTTTGGTTGATCAATTCAGATAACGCATTATATGCCACATTAAAATTGCCCAACTCAT
CAACCAATCCGTGTTTTAACGCATCAGTTCCCAGCCACACTTGCCCTTGAGCCACTTTAT
>probe_6a98c90bec
AGCCTAGACGGTAAGCCTTATGCTGCCACCTCGCCGTTAGATGCTTTGGAAAAAGGGGTT
GCCCTTGTGCCGGAAGATCGCAAAAAAGAGGGCTTAGTTCTCGGTTTACCGATTAAAACC
>probe_ff29d1c905
ACTTAGAAAATGTAAAATTTGCTCTAAATGAGTTTTGTTTGCTTGCCAAATATCAGGCTG
GCACAAAGGTAAAGTAATGGATAAAGAACGACACCAACCATTTGCAGTATCTTTTCGCAA
>probe_ac38fb3d18
AAACAAATTAGCGATATTTGCCATTGTCATACGGGTTGTGGTTAATTTAGCAATTTCGTC
TGTGTCTCGAGTAAGAGAAGCAGAAAGCGAGCCATAAGGAATATTAACCCATCGCAGTGG
>probe_93e35c6ef8
GGTGTTTAATATTTGCCCACTTACTATGGCCTGCCATTCTGTTGTTTCCTTATTTTGATG
TTAAATATTCTTGTATTGCTTGGGCATTGTTGGGAGATTTAGTCAGTCGAACCGCATCTT
>probe_c73b1900d3
GTGATTGCTAAAATTGCAGACTGGGCAAGAGAGAAAAATGATGGCACTGTAGCGACGGTT
GGCTATATGAATGTTCTACCTGGTGGGATTAACATTGTGGCAGAAAAAGTGATCTTTAGT
>probe_96afe80754
AAAAACCAACGGTACGCCTGGCGAAAAACGTGATTTGAAATTAGAGCTGTTACTGCTTGC
CGATGTGGGAATGCTTGGCTTACCAAACGCCGGTAAATCCACCTTTATCCGCAGTGTCTC
>probe_af78d29f9c
TTTTAAGTAAAGCGGAAAATAACAAGCGGGCGAATTTTGCCTAAAATTTGCAAATTTCAA
TTTAATTAAAATTCCGATACACTATGTACATCAATACGTCATTATAGCAAGAGAAAAATA
>probe_aaca234e4b
GTTGCCCCTTGGCTGTTTACCAATACGGAAAGTACGAATAATGCGAAAGCAAATGCCCAA
GGTGCGGTTTCAACTAAGCCTGAAACCATTGATTTCACTTCGTCCATATGACCTTGCATT
>probe_16d74cd04f
AAACACCGGCATATCGGGCGAGTCGGTTTCCAGTAGTAAACTTTCAAGAGGTAGTTTGCG
GATAGCCTCACGGGTTTTGTTAGCACGTTCATAGGTAATAGTTCCCCCCACACCAATTTT
>probe_f592846f96
TCACCTCTTCATCGGCTTCATATAGCTCAGGCAATTTTGGCTCAGCGGCAAAGGCTTTTT
CAAGCGTCATTCCTGGATCGGGCGGAATGAGTTTGGAGATGCGATCCACAAAGCTATAGG
>probe_d359122698
CTGTCGGTTCTGAACCGTGGAAATTTTTAGTGCTACAAAACCCGGAAACCCGTCAGAAAA
TCGCCCCGGTTTCGTGGGGAATTAAACACCCAATGGAAGAAATGAGCCATTTAGTGGTGA
>probe_e3dd89061c
GGGCAGTTGCCGGTGCGGTAATTGGTAATCAAGTAGAACAAAAAGCGAGTCAAGTTTCTT
CATTGGAAATGGTTATTCGCAAAGATGATGGTAAAGAAATCGTGGTCGTTCAAAAGAAAG
>probe_315d56ac2b
GAACTTTTTATAAATAATCAAGAAAGAAAGCGATTATTACAAGAGAAGGAAGTTGAACTA
AAGAAAACTATGAACAAATTTATGAAGTTAGAAATGAAAAAAACGAATCAAGGCAAAAAG
>probe_e59c9be286
AGTGTATGCTGATAATGGCGATGCAACAACAACGTTAAACAAAAATGATGGTTCATCTGT
TACTGTAACAGGCATTAAAAATAACTTTGTTAATAAAGCAGAAACCTCTACAGATGGTAA
>probe_a12e11c6fe
TCGGTAAAGTCAAAGCCTTAGATGAGGCGTTAGACACTAAGCCACTATTAGGCGGCACTG
GGATCGCACACACTCGCTGGGCAACGCACGGCGAGCCGTCAGAAACTAATGCTCACCCAC
>probe_5bb875132f
TGGTATATTGTTATTAATTGCCAAAAATGATCGCAAACTCTTTATTGCCACCGGACGTGG
GCTTGAAGGAGCGTTACCTGATGCGATTGCATCGAGCATTATCCGCAATGACATCACGCC
>probe_3564b5dd3b
GCGTAATGCAATCGCACGGAAAGTCGGGCGTGGTTGTGGATCACGGGTTACCCAAGTGCC
GCCTTGTTCCGGTGCTTTGCTTGAGCCAACATATACAGGGATATTGCTACGCACTGCCGG
>probe_72a8e0fe10
TAAGCTGTCTAGTAGCACGAACTGTTTATCAGGGTTAGCAATCGCCAGCGGAATGCCCGG
TAGCCCCGGCCCCGTGCCGACATCAATAAACGTTTCGCCTTGTAAATGACGACTAACAAC
>probe_302f5c37da
TTAAACAAATGTCTTTGAAGTCATTTTATTTTCGTTTATGCTAATTAAGTAATGATTAAA
TGTTTTAATTCGAGCAAAAGGAGCAAAAAATGCAAAGACATGAACAGCTAGCTCAAGTAC
>probe_0ea3618237
CACAGGACAGTCTATTAATATTACCGGTGGTCAGGTAATGTTCTAAGCAAACAAGCGGTC
AAATTTGTCGATTTTTTTACAACAATTTGCAAAAAATGACTAAAATAAACCGCTTGTTAA
>probe_6d2325eb2e
GGCATACAGGTTGTTTTCACCACCGTCAAACGCCACATTTTCTTTAGTCACTAGGTGAGC
CGGTGTGATATAACCAGACGGTTTTTCGTTAGCGAAAGCACGGTTTAGCTCATCGACTAA
>probe_6ed28651fb
CAATCCGCCATTGCAACTTTGCAAAGCTTGGGCTGGGACTACACCTACGGCAAAAAAATT
TTGGCAGGTTTAGAACACGAATGGCGGGAGCGAACCGCTGAGGTGATTTTAAAGCCGCTT
>probe_7e3a1ccde2
TAACAAGAACATCGAACCACCCATTAATAAAGGCAAAATGTAGTATGGGTCTTGTGCCGA
TAAGTCTTGAATCCAGCCGAAGAAAGGTGCGTGGCGTAATTCTACCGCTTCCATAAATGT
>probe_ee1677f2f7
CTCGAGAATGTTTACCGTCAAACGGGAAATAAAAGCCAAATGTTTCCGCATTAACGTGTA
ACCACTTGGTTAAATCGGCAAAATAGCCACCTTCCAAATATTCCCACGGCTCAAGCAATA
>probe_18aed10f5d
TGCCGATGACCCGATTGCCCAATTTGCCGACTACTTGGCACAAGGGGCGGAGCAGTTACA
TTTGGTCGATCTTACAGGGGCGAAAAATCCGGCTCAAAGACAGACCGCACTTATCGGCAA
>probe_3820585d8d
AGGAATGCCACCTAAACAATAAATGGATAATGCCAGCCACTTTATCCGTTGTATTTTGTC
ACATGCGTGATTGCAATGTCATAATATTACCCGACTTGGGGATATTATGACATTGCAATC
>probe_bb67e45577
GCAGTTACTTAGTCTTAATGCCGAACAACCCTCGTGCCGGTGGTATTTCCCGCCGTATTG
AAGGTGATGAGCGTTTAGAACTCAAAGAGGCTTTAGACTGCTTAGATGTACCGGAAGACG
>probe_1a4ac7ad54
CCTTGCATTGGTTCATCTAACACTAAAAGTTGCGGACGATCTAAAATTGCCCGAGCCAGC
AATACACGTTGAAGTTCACCACCCGATAATTTTTGCATACTATTTTCAGTGAGATGGGTA
>probe_7344a64c3b
TGGGATAGGATATCTTTGTGCACAAAAGATAATATTCTTTTTAGAACATTTATTATTTCT
AATAAATTCAGAAACATGTTCATTTTCCAATCTACTTTCATAAATAGAGAAAAAACTTAT
>probe_13072ab7c6
ATTGTTATTCCTTATTAGCTAATATGACTAAGGTAGTATTCATTTCAACTTTTCTGTCTT
GCCGAGATTTGATGAGGCTAATCGCATTGTATTTCAAATAAGGTATTTGCTTAACTGAAT
>probe_2be7e730da
AAACACTTCTTTATATTGAAGGTTTGGGCAGGCAGGTTTATCCACAGTTGGATTTATGGC
AAACCGCAAAACCGTTTTTACAAAACTGGCTGAATGAGCAGGTAGGTGTGAAAGCGATGG
>probe_ac96d4af9c
TGTTCAGCAGTGGCATTTCGACCTATAGCGGTTGCATTAAAGGCGGAAGCATTTGATGAT
TCTCCGATTGCAATTGTGCGTTGATTTGTTGCTTTAGCGCTTACCCCTAGTGCAACAGAA
>probe_10132b6842
CTGCCGTCTTGCTTTTAACGGCAACACCGGAGCAATTAGGGCAAGAGAGCCATTTTGCCC
GCTTGGCGTTGTTAGATTCGGATCGTTTTTATGATTATGCCGAGTTTGTACAGGAGCAAG
>probe_dc5f99bf5d
GACCGCTTGAACTTGAACATTCAAGCGGTTTTTTATACGCTTTAGCCCAAATAAATTCAC
TTGCTTAATTATGACCAATACCATCCTTATTCTCTTTATTTTACTTGGCTTAGTATTCGC
>probe_4ef4597916
TAGGTATATTTCAACATCCCACCAAATTGGCGACCTTTCATTAAAATATCACTTACGGTT
TTAGTTTTATAGTTCACAGAGCCGCCTAATGCCCCATTGCCTACTTTTGTGCTTGAGCCT
>probe_8ad18cae77
GCCAAGAATTTTTTTGAGAATTGAGTGCATTGAAATAGACCGAAAAAGATGATGTTTGCG
TTGAAAGAAAGCCGTTTAGCCCTTTGCCCTTTTGGGTAAGACCTTTCCCCTTGGAAAGGT
>probe_3d401b3dd7
TATCAAACATTCTTCTTGTATTATACACAGCAGCACCTAACCCTCCATTTATACGCAAAT
AATGGTTAGGTAAATTAACCAACTCTTGAAACTCATCTGCCCCAATACCTAACCTATTGA
>probe_d690006969
GGCAATACCAAAAAGCGAAGTCTCAGTTTGAATTGTTATTGGCTCATGATGAATGTGTTG
CTGATGATCGTATTATGGCACTGCACGTGGCAGAGCAGATGGGGGATACATTAATGGCAA
>probe_f993d93218
AGATTGGGATAAAATATTTTTATTCAAATAGGTAGTTCCGATTAGCAATTTTTATGATAA
TCTTGCACCCAACAAAATTTTAACAATTAGCAATAGGATAAATAAATGAATGCTGAAAAT
>probe_335017b631
GCTTTGCTCATTAGGTCTGAGTAACTGAAGGAGAGAAGATTCGGTGTGGTGATGCCAAAT
AAGTAGAACCAGTAAACAAAAACTAAACCAGAAAAAATAAGCAGGGAAAAACAGATTGAA
>probe_99597c9388
AAAACGGGGCTATTGTTTATCGTATCGTCTCAGAATCTGTACAGCGTAGCCATCGTTCAC
AAATATGGTCTGAATTACAACGTGATGCGGAGCTACAACAATTTGAAGAGAATTTATTTA
>probe_0daca0f951
GAGCCAATAATGTTTGAGTAAACATTCTCCTTTTTGAGGCTAGCCTAATATTTTCTCCAA
GTTGAAGCAAGGCATTTTGGTACTTAGGAAACAGAGTTGGTGATTTTGTTTTACTGAGCA
>probe_58ccd97348
TGCAGGTTTATCATCAGCTGCGAAATCAAATGCCGGATAAATCACTGCAAGCGTGTCAGC
CATAGATAAGGGTAAATTTTTCATCATCTCTCCTTACGGAATAAGTTGTCATTATCTACT
>probe_d92ec4352d
AATTAGGCAGCATATTATCTGTCGAAATATAGTTTTCTTTTTTTAAGTCTTTGATTTTTA
TTTTTTCGGATATTAATTCAACAATATCTGAAAATACATACTGATTAAATGCCATATCCC
>probe_5db9c632b2
GAATTGGCAGGCAAATTGATACTGTAAAAACCTGAATTGTTTATCGGATAAATCCGCTTG
GCTGATCTGCTCTTTTTGAAATTTTTGGCATATTTGCGTTTTATCTTGTGGATATAACGC
>probe_a41c8990f0
CTGCATTTATCACCGCTTGTATGGGATCTGTTAGTTAATCCGGAAGAAGGGGAACTGACC
CGTAAATGGCAACTGCTGTTTGTACCAATGCCACTCCTTTTGCTGGCAGAAATGCTCTAC
>probe_2fda721f40
CATAATCAATGGCGACAAAAGGCAATAATATCAAGGTCGAAAAGGCAGAAAAAAAGAAAA
CAATGGTATTAGGTGATTCTACTTTTTTGGTTTTTGCCAATAACCTTAAGCATAAATAGG
>probe_68eafb1d57
GCAACCATAAAAGACGGCGAAATCATCAAACTGACGATTATGGATATTCACTAAATTTTC
TGCCCGCCATCAGCGGGCTTTTTCTTGCCTCACCCCCAAATACACAAAATCCATTATCCC
>probe_c149f554b0
GGCAATCAGGTTGGCTTGGGTATCCCCTTCGGTGTACTTTTTGATTTCTGCATTTAAGTA
TGGTGAGGCTAAACCCACTGCCGCTTGTCCCACGTCTTTCGCCGCTAAACCTTGCAAGGC
>probe_2002932dc2
CACTTGCTCTTTTTATGTTACTTAGAATAGCGTTGGAACACTAAACACGCATTAGTACCA
CCAAAGCCGAAGCTGTTTGACATCACGGTTGTTAATGCTTTGTCTTGGCGTTCAGTCACA
>probe_15a7e614aa
TTATAAGCTACATTTTCAGGTAATTGAGGACAGCCATTACGAGTTGAGTATTCAGCAAAA
CTATCTCCATTTAAATTAGAATTAAATTCTCCCAGTTTCGCCTCAACAAGACAAATATCT
>probe_aa33bd74e8
AAGAATCCTCATTACGAAAAATGCAGATTATTTTAGGTGAGGCAGTAGATGTATCTGTCT
CAACCAAAGGCACGATTTACCGTTCTGAACGTGCTGTAGTGACGAATGAAAAAGTCTTCG
>probe_e8dc81b1a6
ACTTTTATCGCTTTGCCCTGTTTCCCATTCATTTTCCGCTCGTTCGGCGGCGAACATATA
AATCACATCATTCTCAATATGAAATGGCATATTGGTATAGTGAATCTTTTCCGTGGAAAT
>probe_0967ed6790
AAGAACAAAAATTGCAGGAGCAAGATTTAAATGACTTTATCATAATTGATGTATTAGATG
TCAGTGCTAGTGCAGGCTTCGGCTCAAGCAGTGAATTAGTTGAAGTAGTAAATCAAATGC
>probe_a6a99cda3f
TTCAAAATTGCCCGAATTTTAAATAACGGAGCAAATCATCAAGACAATTATCAAGACATT
GCCGGTTATGCAATGTTAGGTGGAGGACTTTATAACCCAAATGTGTCGGCAGAAGTTAAA
>probe_db8c39ea56
TTGGGTTTGGATCACCATTTTCACTTTTAGATCACGCTTTGGTGCATCAGTATCCCAAGT
GGCAAACAAGGTTTTTGCACCATAAGCGTTATTTTCTGTGATATAGGCGTTTTTGTAACT
>probe_7cf6a359f2
TGCCATTAATTACCCTTATATTTCAAATAGTTACATTTAAATATCAGTTATTAATTTCCT
ATGTCAAAAATACTTTGTGACTAATTTGTGACTAGAATTTAACTGAGTTAGCGTGGTTGA
>probe_9369e0f6ba
TTTCATTGGTGCGGTAACCTTCTCCGGTTCATTGGTTGCCTTTGGTAAACTAAGCGGTAA
ATTATTTGGTCGTAAAGTCTCTTCTGCAGCACTGAATATTCCACATAAACACAAATGGAA
>probe_94944c5b57
GTGTTGTTAGCACCTTTAGCTGCTAAGTAACCTTTAACTGCATCTGCGCGACGTTGACCT
AATGCGATGTTGTACTCTGGAGTACCACGCTCATCAGCGTGACCAGCAATAGTTACGTTA
>probe_4d043761f8
ATGTCGCTCCACTGGTCACTTGGGGGCTGACGATTACGCAAGGGCCTTACAAAAAACGCC
AGAATTTAGGCATTTATCGTCAGCAACTTATCGGCAAAAACAAACTGATTATGCGTTGGC
>probe_508b3e7ea4
TCCCTATTTTGCCAAACCGGGGGAAACGCTCACCGGACATAGCTGCCACATTGCTTATGG
CGGTAAAGGGGCAAATCAGGCGGTGGCGGCAGCACGTTTGGGAGCTAAGGTTTCTTTCAT
>probe_f7306e26ac
AAGATGAGCAAAAAGCAGTTGATTTCTTAGTTGATTTGATTCCTACTTTAGAATAATTTT
TCTATTCTCGGATTTAAGATTTATGTCACTTTATTGTAGCTTAATAAGCTACAATAAAGT
>probe_d8cd67ca90
AGCACTTTCACGCCTGATCGCCAAAGGCGGAGAACCGCTGATCCGCAAAGGTGTGGACGT
AGCAATGCGTATGCTCGGCAAGAAATTTGTAACGGGCGAAACCATTCAACAGGCGATTAA
>probe_c3a9551c0a
TAAACCCAATTAAAAACCAACTAACTGATTTAAGCGAGCGCACCGCGGTGATCAGGGGGT
ATCTTTGACTTTGAGCATAAAGTCGAACGCTTAGAAGAGGTCAATGCCGAGCTGGAACAA
>probe_2df810901e
GCCCCTTGGGTCATCGCCAAAGAAGAAGGCAAAGAGGCTGAATTACAAGCGGTTTGTTCA
ATGGGCATTGAGTTATTCCGTGTGCTGATGAGCTACCTAAAACCGGTGTTACCAAAACTG
>probe_2109a8dbb7
AGAAAAACTTATAGCTTGGGTCTAACTGAGTAAAGCCTAAACCGCCAAATAAAAATACTA
ACGAGGTTTGCAATAGCAAGTAGAGCGAATCGAACCCCAAAATACTTGGAGTTAAAATAG
>probe_1a38fdf402
AAATTATTTGGAATAAGCAGTAATTTTTTCGTTGATATGATCAATATCAGTATCGCTTAA
CGGATAGCGACTCATCACAAATCCTGCAATAATCGCTAAAATAATTGGAGCCCAAATCAT
>probe_ee468bae60
CGCCTTGTGCGGTCGGAATCAGGTTCACATAGCTTTCCGCTACTAACTCGCCCCCTTCCG
GCAACCAAGTTAATGCCCAGCTTACCGCCTCTGTTTCAGCAGTAACATCACCAATAAACG
>probe_740cb9f4e0
GCGTTAGCGAAAAATTTGGCGGAAATGGACAGACTGCTGGGCGAATTTGGGCTGCAAGTT
AATCGAGAAACCAAAGAGCCGAGCGATCACCTTTGCGTTTATCTCACCCTTTTTGACCGC
>probe_0ee976527e
AAAAAAAGAGAATTAAAAGAAAGAATAGATACACTTAGTTTAGAAATAGATAAATATATG
AAATCTAGTTATGCAGAATATCTAGAAACTTTAAAATAACAAAAATAGCATCCCCGCAAG
>probe_cd3c9a164f
AGCTTATAGATTTAACGGTATTGATTACTTGTCTGAGGATTATTATAAGGCGGACCTATC
ACAAATTACCCGAACAGGTTATTACACAGCTTGGACTCAAGATAAAGCATTTGTTCATAA
>probe_e77c9fdcda
CGAGGGGAGCGAGTGATTTACGATAACCTGAATCTGCAAGTGCAGAAAGGTAAAGTGACT
GCCATTATGGGGCCTTCTGGGATTGGTAAAACCACCCTGTTGAGGCTAATCGGTGGGCAG
>probe_4293e7194c
GTAACACTCCGTTCTGCATTAATTTCACAAAATTCAATTACGCTTTATGCCGGTGCCGGC
ATTGTGTCAGGCTCAGATCCACAATCGGAATGGCAAGAAATTAAACGTAAGGCACAAGGA
>probe_5bcb3c4eb2
AGTGTTTAAAAGTAAAAATCTAATATGTTATTTAATAAAGCTTGCTGATGTTATCAGAAC
TTTAATTTAAAGTCATCTAAAACTAAGATCTTTTTGCCAAGAATAAATTTTCAAGATCGT
>probe_f402feff57
ATCTCAAGAAAATGACCGCTTGTTATCGGCGTACTGCAATCGCTTCGATCTCAATGCCAA
CATCTTTTGGTAAACGAGCCACTTCTACGCAAGAACGAGCCGGAAAATTAGGGTGTTCGT
>probe_00869680dc
AAGCCGGACAAAAATTACGCTTAATGCAGCAATACTTCCATTGTGCCTGCTCGGTTGCCG
ATATTTTAGATCGTCACATTAGCGAAGGTTATTCGTTAGAAGATTTAGCAAAACGCCAAG
>probe_424af2b9eb
TATGAGTATAAGCAGGAAAAATGCCTACAGCTAAATGCACAGTTTCTTCTCCAACAGGAA
TAGGATCGTGCCACCAGCCACGAGGTAAATAAAGAACATCTCCAGCTTCTAATACAATAT
>probe_649098046a
AACTCAACGATTCACAACGTTTAGAGTGCCGAACTGCCGAATTTCTGGGCGTTTATTACT
GGCTGCCGCACACTACCACGCTGTTTTTCGGCTCGGTGTTATTATATTGGGCGGTTTATG
>probe_9b00c13b35
ATTGCTGCGTTTATTATTCCAGTTATGGCATTGCGTTTAATTGTGAGCTGGAAAGAAATT
CGTCAAAATATCGTGTTTATTTATATCAGCATTTTTGCCTGTGTCATTCCTTACTTCATT
>probe_326c9ad74b
CTCCGGCAAACACACTCTAATGGTGCTACAACAGGCAAAAAGACTTGCAAAAAAAGCGGA
AAATCCGACCGCTTTACTCTTTGCAGCCCTTTGCCACGACTTAGGCAAAGGCTTAACGCC
>probe_44805370a2
ACACAATCCCCATTACCGTGTCTTCTTTCAAGCGACTATTTTCTTTTAAATAGCCCACCG
ATAAGGCACAGCCTAATCCTGAAAAAAACGCCCCTATTGAGAGTGGTAACCCGGCAAGTG
>probe_4cb9deadcc
GTTTGAGCATTTCAACAATCAGGGTAACAATGGATTTGGGCGTGAAGTATTGACCGCCTT
TTTTGCCTTCAGCTAGGGCAAATTGTCCAAGAAAGTATTCATAGACGTGCCCTAAAATGT
>probe_609a324219
CAAATATGAAGAAACCTTACGCTTGATTGAATACCGCTTGGCATTTAGCCCGGAAGATCC
GTACGAAATCAGAGACCGAGGAATGGTACTGGCAAGTATGGATTGCTACCAAGCAGCATT
>probe_f597ca97e1
TTGAGTATCGTGTCCGCAAGAAATTACTGGAATTTGACCGCTTAAACCTAACTCTTGGGA
AATTTCTCCTTTTAATGTTCCCACAACTTCTCCTGCACTTTTCATTGGAGGAAAATGGTT
>probe_cac11589e0
AATAGGCTGTTCGGTAAATTTACGAATAGAACGGTGAGATAAAATCGTCTCAAGAGTCGG
TTTACTTTGCATATTTTTCTCGTCTAAAGTTTATCTAAATAATTTTTGCCATCAAGCAAA
>probe_b6b3a0e377
AAGCTACTCAGCAGCAAAAACGGTGTTTGGAGCTGTACTTTCGTGGGTTACTGCTCGGAA
GTCTGTCCGAAACACGTCGGCCCTGCTTCGGCTGTAAACCAAGGTAAACTTGAAAGTGCG
>probe_9120499471
AATGCTTCTGCTTGAGCCGCTTCCGCACGCTGACCTAATTCTTGTAATGCAGCGGTCACT
TCATTGATGTCGATTGCCGGCTCATTGTTGTTTAACACATCATAAATACCACGGGCAACG
>probe_c7e262a203
ATTTGAAGATGCAAGTTCAAAAGTGCGTTTATGTTTGATGGATACGCAACGGGCGTTAAG
TTTCTTACTGCGTAAAACCCGTTTGCCGAATAATCAGCTAGAACAAGCCCGTGACATTAT
>probe_bf9f1389c7
ATCAAAAGGCTTATCGTGCCAATGCCTTGCTGGCGTTTAAAATTGAAATAGCCGAGATCA
CAATGGCTCAATAACGTAACATACTCTTCAAAGCTCAGCTTCTTCCGCAAAATTTGCAAA
>probe_eb5a93e63b
ACGACCCGCAAAGTGGGGTAGATTTAACCGACTGCCTACTTTACCCAGCTTCTTTTTATA
GCTTATTCCCCATTCTTAAAGATTTTATTGGCCGAGCAGGCCTTGTGCCCTACAACATCA
>probe_2c21d6bdaa
AGTAACAAAACAAATTAAACACTTAGCAATGGAAAACGGTGAGTTCTTTATTCATATAGA
ACATAATCTTGAAAAAATGTCTGCAAATGGTGCTGACTATGTCGAGTTTAATTTACGCAG
>probe_2c9ebfc2c9
TATCTACGATATTGATGTGATAACCATTCCAGTTAATTGCCGTATTTTTTGCAAGAATGG
TAATGCCACGCTCTTTTTCAAGATCGTTGGAATCCATTACACGCTCATCAACGTCACCAC
>probe_39cb8e9538
GTATTCATCAGGCAACAGCTCGGCGACTTTCACTTTCTCTAATAAAGCGAGGGCTTGCTC
GGTTAATTTCCGCAGCGAGGCTTGTTTTAACCCCTCAGTGGTGGAGTAAATCGGGGTCAG
>probe_eeb56fcf74
CGGGAAATGACGAAGGAATAACGCACACAGCAAGGTGGCAATATGCAAACCGTCTGAATC
CGCATCGGCAAGAATACAAACTTTGCCATAACGCAACTCTTCTAAATTATCGCTATCAGG
>probe_4b3fd34af9
CTTGCTGTTAATCAGTGCCGATTGCCCACCACACCAACTCAATATCCAATTGCCGGATTT
ACGTTCCCGCTTAACTTGGGGCGAAGTGTACCAGCTAAACGATTTAACCGATGAACAAAA
>probe_8c97407d9d
TGCCATTTTATTTAAGCCCGGCAAAGTGGCTTTTTCGGTGGCAAAAAAGTCGGCATACAC
ACTTAGCTCTTCGCCGAAATCTTCATCGGGCAGAAAATAACCAACATCACCTTTACGCAC
>probe_998ef8f969
GAAATTGCCCCTATGTTACTAATGACAGGAATGAGCCTTATCGGCATTATGGTGATGATT
CTTTCGACTGTGACTACCACGTTTCTTGATGCCTATTCCGCCGGTGTCAGTGCCGGCAAT
>probe_296ef9c52e
AGTTGTCTTAATTTTTCAATGATTTGTTCGGTGGTGTAACGCATTTCTAGCCTCATTATG
TTGTATTGCAAGCGGTCGCTTTTGTAAAAAATTTTGCAAATTTAACCGCTTGTCGTTGTG
>probe_de732dc199
TTAAACCGAATGCCGTCTTTCGCCAAGCGATCCAAATTTGGGGTTTTCACCACCTGATGC
CCGTAAGTGCCGAGCATATCTTTACGCACTTGATCTAACAAAATATAGATGATGTTATTC
>probe_ea200b56a0
GGTCGTTTACATCGCCGGCGTGGCGGTATTGAATCACGCCGTTGCCGTCAATAATAAAGG
TTTCGGGTGCACCATAAACACCTAAATCTAAACCGAGTGAGCCTTTCGGGTCAAAAATAA
>probe_127ba68464
GGGAATGCTGAAACCGATTGATATGGTAATTCTGATTTCTAACAGTGGTGAAACTGATGA
TGTGAATAAACTGATTCCAAGCCTGAAAAATTTCGGCAATAAAATTATTGCGATGACAGG
>probe_16be17280b
TGCACATCACTCGTGGCGAAATTTACCGTGCAGGCTTGGAATATATGGCTCATCGTCTAA
AAGAAGGGTTAGATGTATTACAAGAAGTCGGTCATTTTAATGCTGAGAGTTTGATTTGTG
>probe_1e3b36695b
GTAAGAGAACAGAAATTAACCACGCTAATGGTAACGCATTCAATGCGGCAAGCCCTTGAC
TATGGCGATAGAACCGTGATGTTACACCAAGGGCAAGTGGCGTTTGATGTTTCGGGCGAG
>probe_c65171a050
ATGCTTTGATTGAACCTAACATTTTCTACGCTCCCGGTAAACCAATAACAAACAGTTGTA
ACATCCACACAATAAAGCCGTAAGCTCCTACGGCAAACGCCATCAATAGCGGTAAAATCA
>probe_c6f1a788b8
AACGGGGGCAACCGTATTTGGGGGCGTGATAAGCGATGATTAGCAAAATTGAGCGTGCTT
TGATTGAGCGTTTAACGCTGGGCTTAGGCAAAATGGTGTATGCCGTTGCTGGTTATGCCG
>probe_48a7c28d9e
TAGCATTGGAATGGATTTAACCACTATTTTCGCTAGTAACACTCGCCTAGCACCAATTCA
AGCTGTTGCGCTAGGTCATCCGGCAACTACACACTCTGATTTTATTGAATATGTCATCGT
>probe_20c1d7052f
GCGGAAAGCCGAGGGGTTTATCGCAAAATTCCAGTACGAATTTTAGGGGCAGAAAATGCC
CCCCCCCTTATTTAATTGCCGAAGAAATGCAATTATTGATTGAAAAATATCAACAAAAAC
>probe_6c02559b0a
TCAATTTCAGAAAATCATTATTAGCTTGCCCAAAGCCTTCATCTAGCAAGGGTTTGAGGA
GATAGATAAGACTAGAATCCACTAACGCATTTAATACTAAAGCGACAGCACCTGTAATCA
>probe_7113f3d64c
ATATCTTCTGCCAACTCTTCGTGTTCTAAACCAGCCACGCCGTTTAACGCAGAAGCGTAA
ATGATAGGGAAATCTAATTGCTCGTCTGTTGCACCTAAATTTACGAAGAGATCGAACACT
>probe_a5b2b7c899
ACGTTTGCAAGAGCAATTTGGCTATGGTCATAAAGATCTACCGGTACTTGACGCTATTTG
GCAGCAAGAACTTAATTTGCCTGAAAAATTGCCCTTACCGCCGTTAAAGCCTTCTAAAAA
>probe_14f8f343c2
CCTGGATTGGAGAGCTTGCAAATGCAGTAAATGATCAAAAAATTAACCTTTCGTGGGAGA
TTTTCGACAAATATAAAAACAGTGATAAGTTAGAAAATTTCTGTTATCCGGAAACGAAAG
>probe_f0e0c0a7c2
CTATGCCAAATATGAACCAATTCAAGCATAGCGAATTTTGTGTAAGGAAACCGTGATCTA
GTTCACAATTTAGCCAGATTTAACCCACCTCAGGCGTAAATGATCGTACACCCAATTAAA
>probe_3b4c61666d
TAAGCCGAATACCAGCGACAACGTAGTGCGAATACGTTCAGGCAGGTGACTCCCTAAACA
AGCACCCAGCACGCCCCCTAAAATAATTGCACCGGCATTCACAAAAGGCCCGATCATAGT
>probe_7a0cb905e2
GCTTTCGCCGGGCTTATCCGCATTCTGGGGAACCATTACCTTAATTTTTATTCAATTAAC
CCAACGCCCGTTACTGAATTTCTTCCGTAAAGAGAGCGTAACCAAAGAGATTATCAAACA
>probe_0753295bfc
CCTCGCAGTTGAGGCAAAAACCGATGATTTCCCTGAGAGTGAGATCACCATTCGGATTGT
CGATGAAGCAGAAAGCCACGAGCTAAATCTGACTTATCGTGGTAAAGACAAGCCAACCAA
>probe_d3fa2f27bd
GCCACTCAGACCTTTTAGTTTTTCGCCAAGAGAGCTTAATCCTTTGACATTTTGCAGTTT
TGAACCAAGTTGATTAATTTGATCACCAAAGGCGTCTAATGTTTTCACTGAGTTAGCAAT
>probe_8aa9c93ef6
TATGACGGGCAGCCGGCGGTGTATTCGGTAAGGTGAAACAATATAAGCCACATATCAACG
ATGAGAATGCTGCTATTTCAAAAACGATCACTTGGTCAAAAATATTGAAATAGCCCATAA
>probe_2e2dcd0b5b
AAGTGCTTGGACGAATTAAGCAAAGCTATATGGCTCTTGAGGACTTAAATGGCTATGAGT
TATTTCTCATTCGAGCAAACCGAGTAAAACATAATAGTAGTGTAGATATTGCTTTAACTG
>probe_8d5a6bfd7d
AGCCGGCACCAGCCAGCACAAGGCAAGCCCCTTTGGTATATTCTACTGCTTGTTGTTGTT
GAGAATTGAGTTTCATTGAATCTATTCAAAAGTAATTTTGACAACTATTTTAACGGAAAG
>probe_b6cefc02f2
TTATGTTTGACGACGAAAACCTACTGCGTTTCCGTACCAAAGAAAACTGGGCGGACGGCG
AATTATTACCAGATGATAAGTTCTTGCTTACTACGCAAGAAGCCACCCAAGATAATCCCT
>probe_b9c15dbd73
TCACCAGCCGCCTGATCTTCATTTTGCGTAGCCAACGCAGCCTCACCCCGTGCATCAATC
TGTTCTTGACTTTCGCCTCGTGTGATGATTTTCAGCGTATCTTCACTGGCTGATTTAGCT
>probe_78907df0c0
GCCATAATTACCGCCTCTATTTACGAGGCGTAAAATAGCAAAAAAGCAGAGCCAACTGCT
CTGCTTCTTTATTTATTTCAAAAACGGGTTGGTCTGTTTTTCCCGCCCGATAGTTGTGTG
>probe_1801bd1d4d
AGTCTGTTTCGATTATCACTAAACCGGGTTGCCTGTTCTGTGCAAAAGCAAAAGCATTAT
TAAAAGAGCAAGGCTATACTTTTGAGGAGATTGTGTTAGGTCGTGATGCAAGCACAATTT
>probe_06d6ea086a
CCGTGATATTTTTAGCAGTAAAATGGCTGTCTTGCCAATCGTTTTCACGCACAACATCAT
GCTTATTCTTAATATCATAAGCGTGTGGCGTTGGGTGACCAGAAAGCAACAATGTACCAC
>probe_91bce2c8f9
ACACTTTCTACCACCGACCAAACCAGCCCTTTTTCAGCTAATAATGCCTTACGTTTATTA
ATTTCCTCAACCGACCACACCTGCCCGTTGGGAATATGGTGCAACGCTGTCACAATCCCC
>probe_da7b5fed36
GCATTTTTGCTTAAGTATTGTTGAAAAGTTGTACCATTTTGCACGCCGACATTCTTAGCT
GTTTCCGGTGTAAATTTCCCCTTCATTGCGACATAACTTACTGAGTTTTCTAAATAAGCA
>probe_00c8e978b7
ACAATTAATGCTAGTAAGATAGAGGTTACAAAGAAACCTTCGTTGATCTCGTGCTTACGC
ACCATTGCAAACACCACTTCCCAGAAACCGCCCACTGCAAATACTGTTAAGTAGATTGGT
>probe_09b4dead2d
TTAGACCAACGTCAAGCTCAACAAAAAGTCAAACCGAGTGGCGAATGGTTTAATCAAGCG
GCAAAAGCACCTTATACCGCAACGGACGGTCAAGAACTGACATTTCCATTAACTCAGGTA
>probe_4e261d1e14
TGTATTTGTGTTTGTGCTTTATTCTGCTTTTTGTTTGATAGCGGCATAGACTACGCCGGT
GACTAATGAGCCGATGGCAATAGCAGCTAAGTACATTAACGGTTGTGAAACGAATGGAAT
>probe_7ee15054ec
ATCTAAAACAGTTAAATAAAGTTAGAGAAGAAATGGTTTCATCATCATAGATAGAATAAG
GTTTGTAAATTTCATATTCAAAGATAATGTCTTTAGCTGCATAATAAAGTGCAGCCGTCT
>probe_711ab0359a
GGAATCTTTTGAAACAGCGTTAGATTTATCCGGCTCTACCGCAATTATTGCAGATATGGA
CGACCCAAATGCCGAAGAAATTGTGTTTTCGTCCAGCTTTGCTTGTCCGCATTGTGGTTA
>probe_322d5851b8
GGCAAAAAAATGTTGCATAACCAAAGGATAGGCTTGGTTGAATTTTTAGATAACGAACTA
GATAAAGAGTATTTGTATTTTTTGATGCGTACGAAAGAATACAGACATCAAATATTAAGT
>probe_586334a655
AGCCGAAATCCGTACTTGCAAAAGATTCGGCAAATTCGACCGCTTGCTCTAGCACCAATG
AAAATAGTGCAGCTCAACGCAAAGAGCAAAAACGCTTAGAGGCAGAGCGCCGCCAACAAA
>probe_158fc7b644
GAACGTGATGAGCGTAAGTTTTTATCGTTAAATTTAGAAGAACGCCTGAAAGAAAATAAA
GCAGATGAAAGCAAGCGCTTAAAAGATATTAATGCTCGTTTTGCCCGTGAAGGCAAAAAA
>probe_17df53773a
AAGGTTAGAATTGCCCATAAAATCGCATATTCTACGCCTAGAATTTCTAGTAAGATCCAA
ACTAACCCTCCGGTGAGTAGGCTCACAAAGGTTTTAACTCCAAGGTAACCAATCACCCCT
>probe_cd128bd670
CAACCACCGGAGGTTGTACCGTCATCACGCATTTGTGCAAAGCTGGATAATAGTTCGCCT
TTTTTCACGATGATGTTGCCGTCTGCATCTTTCAGATCTTCCAATGCATAACCGTTGTTC
>probe_f612043b97
TTCCACCACGTTATCTTGCTTGGTTACCCCAATACGGCGACAAAATTCACGTAAAGACGC
TGGGGTATAACCACGGCGGCGTAAGCCGGAAATGGTTGGCATACGAGGGTCATTCCAACC
>probe_9046244263
TCACCACGGGCGGTATTGCGTGCCGGTGTGATGCCGGATTTGGTATATTGTGAAATGTTT
TTGTGTAATTTGCGGAAATAGTCGAAGGCTTTTTCTTCTCCTAAAAGTTGTACGAAGGTC
>probe_111c140924
GGTAACATAGCCTCAGTTTCCAATATTTCAGTAACAATTTGGGATACCTCACCAAAATTA
AGATAGTCTTCTTTAGACTCAGTATCTGACCACATTAAATCCCCCTGATTTATAAAAATA
>probe_36902f5cff
CATACGAATTAAAATCGTGTTTTAACGGTCGGTTAGACTAACCCATACCGTATTTTTTTA
ATTTTTTGCGTAATGTGCCACGGTTAATGCCTAGCATTGTGGCAGCACGGGTTTGGTTGC
>probe_6ac7f62ce0
CTCCGTTCGGAGTTCCTCTATAATTCCAAAGAGTAGCGAGCTAAATTTTGGTGTATCATC
TATGAGAACTTGCGGAATATAATGAAATTTTCTACTTTGTATACCAATTTTTTCATCGCA
>probe_5a5ef3cfcf
CGCACTTGGTTGGGGGTATCGGTGTATTGAATATGGAAATCTTTGAACTGAAATTGATAC
AACGCCTGCTCAAGGTTAAAAATCAGGCTTAATGCATCAATCAGACTGGATTTCCCCCAC
>probe_e3d82f9da8
TGGATTGCCACAAAGGCATTGCTCACCACTTACCGAAAGCCGATGAAAATGCACTGAAAT
CGAAGTTTGATCAGTTTGTGAATAAATCCCCAAACCAAGGCAAATCTTACTACACCAAAG
>probe_8d38b2a10b
AACCTGTTGCATCGCATACATTGTTTGAACCGCAGCTTCCGGTGGAAGCACCTGCTCGCT
CACTTTGCCGCTATCTCGCTGATAGAACATTTCGCCATTGTGCGAAATAATCGCCTCAAT
>probe_2f696ad23d
TTCACCCTGCAAAATATAGTCATTGATCCGTTTTCCGATATGCCAATAAAGCAAGGTTAA
TTCTGCATTAACCGCAACGGTCATTCGTTGCTTACTCGATTGAATAAGTTGTGAAATTTC
>probe_7e8119276f
CGGCTTGCTCAACGTGTTGCATAATGCCGCCAATGAGTACATTTTCGCCGTCACAAATGC
AATCCACATCAACTTCAATCGCATTATTGAGGAAGTGGTCGAGTAAAATCGGGCTGTCGT
>probe_d02b784d84
AAAGCTGTTAGGAGCTGCAGCGGATAAAGGCTATAACTTATCCGAATTAGCCAAATTAGG
GCATCAGTTAAACAATAACGGGCATTCTATCGGAATTGCCTTATCTGCTTGTACTGTGCC
>probe_499901de22
ACTCATTGATATATCGTGTAATTTTTGGGAAAAATCTATAATGTAAAAGATTTCATCATC
TAATTCGATACGAATTACAAGTGCAATTTCAGGGTAAGCAAAAGCCGTATCGTGTTCTAA
>probe_76b479b5b5
ACGAGCAAGATTGCTGGTGACTAGGGTGCTTTTCACATATTGCGAAACGTTATTGTTGAG
TTTTTTCAGATAATCAAAGGTTTTCTCTTCGCCCCATAAGGTTGAAAGAGTGGTCATAAA
>probe_d6d269b2de
AAGTATTCTTTTCAAATTCTAAGTTATTTAAATTAAGAAATCAAAATACAGAGTACCTTT
TGATAAATATACGAAACATTTATTATATTAATAAACCTATATTTAATTGGCATTTAACTA
>probe_7888a152dd
GTTAATAAAAAGCCTAATATGATGTTAGTCTTTGGGTTTGGGTTACTTGCCACGATTTTG
CATTTTTCTGTGTTATATAATGAATTATTTTTAATCGAAGGGCAGAATTTTACGGTAACA
>probe_2c1dd452a7
CATCCGGCACAATGTTGTGTTCGGCGCAGAAGTCGAGCATTTCTTGAGTTTCCTGAATGC
CGCCGATGACAGAGGCGGAAATAGAGCGGCGGCCTAAAATCATCGGTACGGTGTTGATGG
>probe_77c51c36d6
TGAAAAGAACACTCACTTTTGCGAGTGTTCTTTTTTAATTAAAAAAGTTTATGCTACGCG
TTGCTTAGCTTGTGTAAATGCTCCACGAGTACGCATTTGATGAACCACATTAGTAATTAC
>probe_37a29593b3
AAATACGATGATTATTGGGAAATGAAACAGAATGGAGAAAAAACAGGATCAGGCGGAGGG
AAAACGAATGAAAATGCCAATTTAGCGACAAATGATGGAAAAAAAATTATTTCATCAATT
>probe_1621e13361
TCGGGTTCTCAAGCTTGGCTACTTCCATTTTCCAGTTACCGCCAAGCACAATATCCGTAC
CACGACCAGCCATATTGGTTGCGATAGTAACCGCCCCCGGAGCTCCCGCTTCCGCTACAA
>probe_f217cc6274
GAAAACCTGTGTTGGTAATAGTGTGCCTAAGTAATTTAAATTAAATACAAATTCAATCCC
TGCTTTATCTAATTCAAAAAAAGATTTTGTATTTTCCGGTAAGTTAATATCGTGAAATTC
>probe_87c3f10c7a
ATGTGAAATTAACCGATAACATCTATTTCAACGCCTCAGCGTGGTACACCCGTATCAAAA
CCACGGCGAAATTCAAAACGCCAAGCGTAACTAATGATATGCAACACGAAGTAAAAGTAA
>probe_a9a5ba2d12
CAGTTTAAAATTTGCAAAAATTTTCGGAAAAATAACCGCTTGTATTGATGTAAATGATGA
AAATAATCGCTTTTCTTTTTATTTTTCTCTCCGTTTTTTCTCACACTGCTTTGGCTAATT
>probe_0e234b4f4d
CAAGGAAATACGGATTTATTCGACTATGTGCACTGGAATCATATAGAGCGGATAGTAGCC
AAGAATCTAACCATCTTGCTAATTCCCACCAGAATGTCAGTGATACCAAAGCAAAACTCA
>probe_8150eb66ca
ACTAAGTTTGCTAATACCGCATCACGATCTTGGTTGCTTTCTGTTTCGATAACAGCACGA
CGAGATACTACTACGTTGTTACGTTTTTGATCTAATTTGATTACTTTGAATTCGTACTCT
>probe_70fa3715c4
TTCTTGGTGCAAGCAAAAGCCCTAGAGTTTGCCGGTATTATCCGAACCGATGCGGCACAA
CGTTTATCGCTGTTCCTGCCGATTTTGGCGGCATTCACCATTTTTGGTGAGCAGGTTACG
>probe_4375e89058
GAATACAACTATTCATTTTAATAGATAGTTGTTTTATTTATTAAAGTGATTTAATTATAT
ACCAAAGATATATTGAAAGTGATATTGTGGTAGAAATACATATAGGAAAATTAGTTATTA
>probe_cd97c43a14
AGGGCGCTCTATTCTCAGTTGGCAAAAAAATGCCGCACAAAAGTTAGAAGGCAACTGGCA
GGTTGAACTTGCCGAAAGTGAAAATAACAAACTGGATTTCCCTTTTCTGTTTGATGGGGA
>probe_cd9e2def4c
AACCTCAAGCCGAAGGGTTAAAATTGCAAGCAGCCCAAGTCTTTTTAGGCTTACAAGCTA
ACAGTAAAGAAGAAGCGATCCGCTTTGCCGGTGAGCAGTTAGTTAAAGCGGGCTTTGTTC
>probe_4885af56d5
CCACAATATCACGAAGGAATGTTAGATTCAGACGAGGCAAACTACTGGCTACCGGTCGAT
CAATATATCGGCGGTATTGAACACGCCACAATGCACTTGCTCTACTTCCGTTTCTTCCAT
>probe_7023ac5089
TAGATCAATTCCTACCGCTAATTTATGTTGATGTGGTGCAGCGGTTTGACCGGGTTCAGA
AATTTGTAATAATGCCATTTATTTATCTCTTTATCTTTCTAACTTAGTTCTCTATTGTAT
>probe_f93ddfc485
ATAACGATAAGTACCTAGATCAACATAATTATTTTCTAGAGAAATAGAAACTTTATTGCC
TTCTTGGTTGCTATTTTTTAAGCTTAGTAGGTTTAATGAGCTTTTTGGATTTGCTTCAGT
>probe_ce88b696de
CACAACCAAACCGCAACGGATTATTGTGGGATAAAACCATTCAAGTTGATGGTATGAAAA
CAGGGCATACTGATAAAGCCGGCTATAACTTAGTCGCATCAGCAATTAACCCGAATACAC
>probe_3a84787d60
TTACTTAATACAGAATTACGACAAAAATATCTTGGGCTACTTTGGCAACAGGTATCAATG
AACCGTCAAATGTTTGAGGTACTTTATCAGCAGCCAATAGAACGTTACGCTGAGATGGTT
>probe_1f524a8bd2
TTTAGTTTAGGATTAGGTTCTTGGCGTGTTCTTGCGCTGACACAATAGGAGAAAAAATGA
AAAAATTATTCGCTCAAGCGGTTATTTTTGGGGCTTTTTTTGCAAGTTCCGCTTTTGCTC
>probe_749898c5f7
AAAACGCCGCAGAGCGATAATCTTTTTTAGCATAAGCCAATGCCGCCAAAGCATAGTCTA
AAAGTAGCGGATCAAATTGCTCTTGCTTTGCATAATCGCCAAGCAGCCTTTCCAGCTTCG
>probe_ef9198a4c3
GTGCGACAACGCCGACTGCGACACGCCCATCTGTGCTGCTGCTTTGGTAAAACTGCTCGT
TTGTGCTACCAACAAAAAAGCTCTTAAATCGTTGAGGTTTTCTTTCATTTAACCACCTTA
>probe_76b7ef9e5b
TTTTCCAACCTTAGCTACTATTTTTATCCGCATATTTTTGCCAAGCCGGATATGAATTGG
ATCAGTTATCTTGGGGCGTTGGTGGTCGTCAGTGGGGCGATTTTAGCGATTGCAGGCGAT
>probe_ea30b9d540
GCAGTTAGCACAAACGGTAGATATTTTACACAATGCCAAACGCATTTTTATTGTGGGTTT
AAAACGCTCATTCAGCATTGCGAACTACCTAAACTATGCGTTGCACCATTTGGACTATGA
>probe_cbd860693f
AGGGCATTCTCCGCACGTTTCGGTTTGACAAGCGGTCGAATTTCTCCATTTTCTTGCAAA
AAGCTACCGCTACCTTCCATACTAAAATAGGTTTTTCCTAATATCGGAGCATGAATAACG
>probe_2df4640cd6
GTAATTGAAGAAGTCTATGCTGACTTAGAAAAATTAAGTCGGGTTATTCTAAACGGTCAG
CAAGAAAATGAGAATTTCAATGATGCCCTTTCTCGCTTAACTGAATTTGAAGATGCAAGT
>probe_3fc66a879d
ACTGCAACCTGTTTCGGTGAAACCGAGCGTATTTGCGTGACAATCGGAGCCATAATCGAA
CCGCCGCCAATGCCGGTAATACCTGCAATTAAACCGCCTAAACTGCACATTGTGGCATTA
>probe_8e8e10280e
CAACTCCACATTATTTGACTGCTCTTTTTTCAAGTCTTTATTGCCGTATTCAAACGAATT
AGTAGCAATATGCTGCCCGTGATAATACAGCTCCATTGGCGTTGGCAAGCGTTCATTGTG
>probe_db0ced2f67
CCCATTTTGCATCTTTCGGTTGATTGTCTGTTTTACCGAGCAGATATTCTTCAAACTTCT
CAAAACCGGTGGTGTATTTTTTAAGGAATGCTTGATCGTGTTTGCCTTCAGCGACTAAGG
>probe_b0d8c47650
TTATCCAGCGTTCCTAACATTACAAGACGGTTAGAGAGATCTTTATTCACTGTTTCTGAG
TTTTCAAAAGTAAGCGCTTGCGCAGACGCATAAATTTGACCAGATAAGCTATCTAAAACC
>probe_66bf174b4d
TTTATTGGTCCAACGGCTGATGTGATTCGCTTAATGGGCGATAAAGTCTCTGCTATCAAT
GCAATGAAAAAAGCCGGCGTGCCTTGCGTACCGGGTTCTGACGGTCCGGTTGGTAACGAT
>probe_5a767e4db4
TAGGAATAATATCTTTAGTCATAATACTAGTCGGTACATTCCAAGGTGGATTCACTACCA
CATTGCTCAGCTTACTATACATTACCGGTGTACGGCGATCTTCTCGCCCAACAATCACTT
>probe_7c391f3380
TTTGCAAATTCCACCGCTTGTTTTGTAGCCAACAGCGGAAAAAGTCTGTATAATTACGCC
TCCTAATTTCTTGACTCTCGCCAGTTTTGATGGGCGAGAGTTTTTATTTTGACTTAACTT
>probe_eed5783ba3
GTTAAATTGAAATGCTTAAACCTTGAAAGGGTTTAGGCGGTTGCAGTAGGGATTTTAAGA
AATGAAAAGTTATTCAGGGGAAGAGTGAACTATTGAACAGTGTTCATTGAACAAATGAAC
>probe_5b6618cbc2
TCAATCTCAATTCCGGACACTGATCGTGCTTGGTATTCTGTAGGTGCAACCGTGCGTTTC
ACGCCAAACCTATCTGCTGATGTAGGTTACTCACATCTTCGTGGTAGCAACCTGACCTTC
>probe_447253ead8
TAAAAACTCCTTCACTGATTGGGTTTTTATAGAGCAGGGGCTAGAAGATACAGTAACTAG
GATTTTTCAGCATTATACTAATGAAAAACTAACCCCTAATTTTAACGAAGAATATACTTT
>probe_03b05bb06e
TTCTCCTCTATCAATACTGCTGGCTCAATACCTGTGAACGGGTGCAGTTACCTGAAAAGG
AAGGAAGACGCCACAACAATGCTGATTGTTTATCCGATGTAAAGAGTATCTTTACCAGCC
>probe_164ba4938f
CTCTTGCTGACGAATCGCCATTGCCTGTTGGCGGGCTTGATTTTCAGCAATAATTGCTTT
TTGATTTTCATAAATAGCCGCTCTTGACTCGATAAATGGGCGTACATTCATATAGCCTTT
>probe_6b339ad2fe
GGCTTTTTTGTTGCCATTTATCCCCCTGTTTAATGCGTTTTTGAAAGGTTTGCCCGCTTG
GCGATTTTCTCCGCCGGAGTGATCTTCTCGGGCGGTAGTTGCCCCGGCACCTTTGCAAAT
>probe_ccfb9bc7eb
GATAAATACTCAACCATTGAGTTGCCGCAAGGAATGCCAAATCATCTCGTACAACATTTC
GCTCACAAAGCACGTGTATTAAGCAAACCAATGCAGATGACATTACTTGGCTCTGCAAAC
>probe_82e1708949
CTTTCAATACTATGACCTCGGCTATTTAACCAAGGTTTCTTCCAGTTAAGCTGTAACCTT
GGGCCAACTTCAGTTTCGTAGCCTATCCCAATTTCCACTTCATTGCGTTTTTTAGGCTGA
>probe_7ab4971570
GCTAATCTGTCAAGTATGAAGCTGGATGCTAACGGTGCTGCAATTATCGATCCTAAACAT
CTTGAAAAAATCGAGCAAATTGAACGTAACAATGCGATTGGTTCGGCTAAAGGTAAAGAT
>probe_ab7a866b5a
TAAAAGATGGTTTACTAACCGATGCACAAGTGCTTGAAATTGGTTCTATTACTGCACTGA
TCCACTCTATTGCTGCGTTTATTATTCCAGTTATGGCATTGCGTTTAATTGTGAGCTGGA
>probe_51acac429a
GAGTAATTTTATGAAAAAATTAACTATTGTCGCATTAACTTGCTTATTTTCTACCCATCT
ATTAGCCGCTCCTGTCGGAAATACATTTACTGGCATCGGTGTCGGTGTAGATGTAACTAC
>probe_4f139146d7
TTAAGCTATCATTAGTTTAATCATACAAGCGGTCTTTTTTCACTAATTTTTTGTATATGA
AAAACCCAGCATTCGCTGGGTTTTAAATCTTAAAACAAAATTATTTAATTTTTGCTTCTT
>probe_7d065c75f6
TTTTAATGAGAACACAAAAATGATTAAAGTGCATTGTCTGACAACAGGTTGGGTACAAAT
CAAAATTCATCATCAAGTGGCACGCTTTTTTGCCCGTCCTGCCCGTGTGCTTGATGTGCT
>probe_43b451b187
AGTATTATTTTGCCCATCATAAATTGAACGTCTATTTTCATGACCGTAACTTCCATCCAC
TGTCTGTGGAGTACCACTACCAATCGCAAAAGAACGGTCACCTAGCGCTGTAGCCGAAGC
>probe_32df3f5b58
CAAGCTGGAATTAGTAGGGCTGGGCGTGCTGTTCGCCTTTATTTTCCTGTCAGCGATTGT
GCTGAAAATCAGCCTCGGTTATGCGGTGTTGCCGTTGATTATTGCCATTATGGGGCTTGC
>probe_754b546d2a
TGTGGTAATGGTGGTACTCATTCGGAACTTATCCGGTTTACTTGAAGCCCTGATTTTCTC
GCACTTCAAGTTATCGCAAGGTACACCATACACAATTACCACACTCTTAACCTATTTGAT
>probe_13624736b9
TCCATTACCACCACTACATCGGCAACATCAAGGGCAAATTTGATTTCGTGAGTAACCACG
ACCATTGTCCAGCCTTCATTTGCCAGTTCTTTCATCGTATTTAGCACGTCTTGCACTAAC
>probe_9105efa3a2
TCGCTCAACCAAATCCAAAATGCCGCTTATGCCTAATTTTTCGGCTGCAACGTGAACCGT
TCGCTCAAAGCGAATCCCTTTGCGAACTTCTGGCTCACCACTATCTACCCGCTCGTGCAA
>probe_b92aee691e
CACCGGGTAATAAAGCGGTAATTTCCGCCAGTTTGTCTTTGGGGGCGTGCAGCATAATAT
ACTTAGATTCGTTCGCCTGTTGCACACCTTGAATGCGGGTTAATAATTTATCCACTAACG
>probe_b61a2200c1
TAAGGCAATCGAAACTAAAATTTTGGAAGAAGAAGGCAACTTTAATTTTGAGGTACTAGA
ACAAGCGGTTCAAACGGCGAGTTATTTAGATATTCGTGAGATCGCTCAGCAAACCGAAAA
>probe_ba5233581f
ATATTGCTGATTTTTCCGAACTACTTGCAAAAATTTCGCAAAAAATGACTGCTTGTGGCA
CGCTGATTTTCTCGCAAGAACACCCGATTGTCACCTGTTACCGAGAAGGCTATCGTTGGG
>probe_10c19548be
TTGCCGCCAAACTGGTCGTCCACATGGCGTACTTCGTAAGTTTGGTTTAAGCCGTATTAA
GGTTCGTGAAGCTGCTATGCGCGGTGAAATTCCGGGTCTTAAGAAGGCAAGCTGGTAATA
>probe_6db542e41c
TAGACGACTAATCATTTCCCCTATGCCTGATGGTATAGGGGATTTTGTTTTAATCTGTAT
AACAAGCGGTGATATTTACCGTATTTTTTACAAAAGAGGGAGAGATGAAAAAATCACTAT
>probe_533ad57ac8
TTGCCATTATTCGTATCGAACAGCTCTACCCGTTCCCACTTGAAGAAATGCAACAAATTC
TCGAGCCTTACGCTCACGTTAAAGACTTTGTCTGGTGTCAAGAAGAGCCACTAAACCAAG
>probe_b29529cdaf
GTTAATGGTATAAAGCCCGGTAATGCAGCCGTTAATTAATCCGCCAACCAAAATGGCTAG
TGTTATCGCAAGCCCTAAATTGCCGGCAAACACAAAGGCAACCACAGCAGATGCAGCCAG
>probe_f9a7f13218
TGAGGTGACTTTAAAATCAATTCCGTTTAACTCAATTTGCTCATCTCGTTTCGGGAAATA
ACCGAAAGCCTGCATCACTAAACCACCAATGGTATCCACCTCTTCGTCATTAAAGTCGGT
>probe_fea81c7489
AACCACGACTCTTTTACCTTCAACTTGGTGGATTTACTCCGTAAGCTTGATGTGCCGGCG
AAAGTGGTGCTGGTTGAAGAGCTTGACCTCAATGAGGTGGAGCATTTTAGCCATATTTTG
>probe_aa37d980a9
GCTAACCGGTAAGCCCACTTTCTCTAATTTTTCAAACATATATTTCGCCATTTCTTCGGC
TGTGGTACGAGTTGGGATACCATAAACCTTGGAGTTTAAATCAATTAATAATTGTGCTAC
>probe_4f136ce1e0
GAAAATAAGGTGTTTTGGGTGGAAGAAAACGGGCTGATTTTCGCCTTGCTGTTAAATGCA
GCCGACGAAGAAATTATTCAAACTGTTATCGCTCAACAACCGAAAAAAGTCATCGCTTTA
>probe_1353250a1c
AAACCTTTGCTGTCGGTGAGTTTCCCATCTTGAGCAATCACTTTACCACGTACGATGGTG
CAAACTGGTAAACCTTGACCTTTTTTGCCCACATAAGCGGAGATTTTATTCACATATTGC
>probe_b2dade13bf
TTGTACCTTAGTGAAAAATGCAGAAGCAGACGATGTGGTTCGTTCGCTTCACAAAGGCTT
ATTTGAATAAGCAATAACTCCATTGCAAGCGGTTATTTGGGGCAAAATTGTTGGATTTAC
>probe_c677c031db
ATGGCTAAGCCCAAGCCACCGAACACCCCTAATCCGATACCGCCTACACGGGCGCCAACC
AAAATGCATAGTAACACTATGGCAAATTGGATAATAAACATCGCAGACATAATTTTTTGC
>probe_645776280e
ACCTAAAAGTAATGAAAATAATCCAGAGTTATATAATAAGAGGATTGAATCATATACAAA
TAGAAGAGTTAATTTTGGAAGTCATTCAAAGCATTCTGGAGAAGAAATGCCATTTGTAAA
>probe_9c092e77b3
CTCTTTAAGCTCGTTGATCATGTGTTCTTGTACTAAAACAAAAGGCTGAGGCGATTGTGG
CAGGCGTAATAGACGGCGTAATATATCTGACGCAGTTTCACCAATAGATTGTGTACGGCT
>probe_84ed9fb489
GGAGCTGAAACTCCATTGGCAAATGGAGCAGCAACTCAGCAAAAAACAGCAAAAATGGAA
AAACATTACGCAACGGTTTGAACGCAACCCGCTACCTTATCAACTTTATCAGCAACAAAC
>probe_20c964640e
ATCATTGAACCTTACATCTATTGTGGACATTGCTATCCCTGCTCCATTGGTAGAACAAAT
TGTTGCGAATCTCTAAAAGTATTGGGGGTACATATTGATGGGGCAATGCAAGAGGTTGTT
>probe_869132a3e1
TTTAAAAAAGAGAGAGTATATAGAACTTATTACTAATTCAAATTTTAAAGAAATAGAAGA
CGGCTTTAAAGAGTACCAACTTGAAATGAAAGAGCATCAGCATTATGCTCTTTATAAATT
>probe_38394c5e20
TTGGCTCGAAAGCACTTATCAACAACTTACCGATTCATTTTTACAGGGTCGAGGTCATCA
CGCCTTACTGTTCAAAACAGATGTTGGTCTTGGTACAGACACCTTAATCTACAAGGTGGC
>probe_6615bfacf0
TCGCCTCCGTGATAACGGTACTGATTGCTCTACTTCTGCATTTTTCTAAACGTTTGAATA
CCCGCAAAATTTTAGTCAAAAATGACCGCTTGTCATTACAACTTGCCTCACTGGGCTATG
>probe_7ed1cb885e
CTTATCATCAAACTGTTTGCAAAACAGTATAAAGTCAATTTATCTGAAGCTAAAAAAACC
GAGCCGTCAGATTATGCTACTTTTAATGAATTTTTTATCCGTGAATTAAAAGAAAACGCA
>probe_79e54a5939
AATGGCGATGTTTCACTAGTTCTTCTTTGGTTAAACTGAACACCCCTAAGCCACCGTGTT
CAAATTCCAGCCAGTTAAACGGCACACTGGGGAATTGTTCGATTAAATGCACCATACTGT
>probe_9a34cf702f
GGGCGTTTTTTAACTTCAGGGGGAAGAAAATATGCGAATTTTACATACAATGTTACGAGT
TGGAGATTTAGAGCGCTCAATTAAGTTTTATACCGATGTGTTAGGTATGCGTCTGTTACG
>probe_1a66d45ce6
CATCGTTTGCTTTAAGAATAATTGCCTCATCGGCATTTAACACAATTGCAGAAAATTCTT
CTTCAATATCAATAACTTCACTTACCACTTCAGTTTCTTCTTCGCCTAATAATGAAATCT
>probe_9dad6c05b9
GTTCGCATTCTAACGCGAGCAAAGATGGTGCAATGGCAATTGGTGATACGGCTAATTCAA
GTGGTAATAATTCTGTTGCGATAGGTTATAGTGCTAATGTAAGTAAGGCGAATGCGACAG
>probe_86fcc7741c
ATCTTTTGCATCTAGCATCCAAAGTGTAATATCACCCCTTTTCCACCCATCATTCTTTCC
ATCTGGTTTAGAGATTAGTAGCACTTTTCGACCATTTGGTAGTGTTACATAGATAGAAGA
>probe_2bff23fd45
ACAACTTAGAGAGTTGTTAAAAGATAAATTATCCCAAAAAATCCCTACAAGAAAAGATGA
AGTTTATCCTCTATTTGCTCAACACTTTACTCTCGAAGAGATGAAAGAAATCCTTGAAGA
>probe_3b1403ff4f
ATCAAGCGGTCGAAATTGATGAAAATCTTGCAAAACAGTGGTGCGATGAAGTGAAAGCGG
GCATTAACTTACCGCTTCACTATTTAGGCTCAACCATTGGTGTAGTGGGGATTTCAGGGC
>probe_ea81547f76
ATTTTACGTGGTGTCCCTGCAATCGTTTGGTTTGGATTCCAAAGTTGGGTGGGGGCAGGT
GCTATCAATATGTGTTTAAAACTGTTGTTCGGTTTTGATAACTTGCCTGTTGTTTATGTG
>probe_6b626df32f
AAGACAAACAAGTAGCGATTGCGGTGGAGCAGTGCCTGCCTCAAATTGCACAAGCGGTGG
AAAAAATTGTGCAAGCCTTTGAGAAAGGTGGACGATTGGTTTATGTCGGTGCCGGCACGA
>probe_8514cff56c
ATTTCCCTGTTTGCATATCACTTACTACGCCGTTTATTGTCCACGCAAAGAAGAGAATAG
TGATTGCACCAGACATCATCTTCACACCTAAGCCATAAGCACGGACGTAATTTTTAAAAG
>probe_8c81e541dc
GCCCTCAATAAATTGCACGTTAAGTTGCACTTCTTTGCCGGAGCTTAAATGAGCGAGCAA
ATCTTTTACTGTCGTTAAGCCTGCGAGTGAATAAGCACCAGCCTTGAATTTGCTTAACTC
>probe_6c409f4452
AGCTAATGTATAAAGTCTATTTAGCACTTTACAAAGGCTCGGGTGGTAGCCTATATGACT
ATTTCACAGATTGGTTAATTCGCAAAGCCACTAAAGGCAAATATTCGCATTGCGAAATAG
>probe_dcb317dbf1
CAACTGGTGGAAGCCTATGCCGAGGCAACCCGTGGTTTGATTGAAGGTGGGGCGGATCTG
ATTATGATCGAAACCATTTTCGATACCCTGAATGCCAAAGCGGCGGTGTTTGCAATTGAA
>probe_442f1bfbe1
GCATTTCTTCGGCAATTAAATAAGGGGGGGGTGGTTCATTTTCTGCCCCTAAAATTCGTA
CTGGAATTTTGCGATAAACCCCTCGGCTTTCCGCATTGCCCATTAATACCAGAGAATGAA
>probe_95ec59548a
CCTTTGGAGTCGTTAATTCAGTTATTTGCTGAGCTTGGCGCTTTACACGACGATTTAAAG
CAACGTTTTGAAACTTAATTTTTAAGTAAAAAATACCCGTTACCAACCAACCAAGAATCA
>probe_7e96233d82
TTACCTGCTCCTCATTTACAATTTTCACAGGAGTTAACCCAGCAGGAAGAGCCGGAATGC
TTTTACCTTTTTTCTTAGGTTGATTGTTCGCTTTTTCCTTTTCAACAATATTAGCAACAC
>probe_ef9ae97b3c
ACAGAACCTGCAATAGAAGCTAAGCCCCCTGCCATAATCGCAAAGAGTTCAGATTCTGTC
ATTTTGCTGATATAAGGTTTTACTACCAATGGAGCTTCAGTTTGGCCAACGAAAATATTA
>probe_de30ca3ec0
TTCAATGGCAATTATCAGTATTTCTTCTATTCATTTATTACAAACATTTATCAATGCTTC
AAATCTTGATGAAAAGCAAATGATGTGGCAAGTAGTTATTCACTTAGCCTTTATTGTTTC
>probe_a0364438ad
ATTTTTTTGCAATGACAAACGCTGGAAAGTGGATCGAAAAATTTAAAGGTCTAAATGATA
GTAGCGAACCAAAGCAATTTTGGTTATCCGTAAAATATGGATGGTAGATTGAGATAACAA
>probe_6de3c6d124
GCTTTTGGCGGTAAAGGCGAGTGCCATTAAATCAAAGCCGTCCAGCATATTAAGTAACAC
CGTAAGCCCAACCACTAACCATTGGAATGAAGTCATTTTGTTATGAGCAATTTTTTGACG
>probe_bc687f97fc
GAAATTAAGCCGAATAGATAGTTACTGATTTTTCCTTTACCGACAAATACCACGCATAAA
ATACCTGTTATTGCCGCAATAGTTGCAATCCAAGTATCGGGTTGATAAATAAAAATACCG
>probe_52bfb8c027
TTTTTAAGTTGAACCTTAACTTCTGCTAACCGCTCGAAAATTTTATCCAACGTTTCCGAC
CGCCCCAGCGATTTTTTCGCCACTTCACTTAAAAAATCAATATTTTCAGCCACTTTTACC
>probe_c1a3deee1a
TGAAACTGCGTATTGAAAGTCGAAAGATGAACGTCTGTCACCGAAAATTCGCTTAAAATC
GGGGTTTCTACCTCTAAAAGCCCTCGATCGGTAAAGAACTTGCGGATTTCCGTAATGATT
>probe_350fb0a3f0
CACTGCCAAGCCGTCTAATTTAGGTTCGCAACAAAATTCCAGTTGCGAAGGAGAGGCGGT
GATATAGCTTTCCATACGGCGTAAAAAGCCGTCTAAGTCTTCATCGGAGAAGGCATTATC
>probe_9600869ebe
AGAGAAATTTGTCCATTGTAGCGAAGTTGATAAAAAATACAAAACAAAAAGCCGTTTTGC
CTCTAGAAATCTAGACGTCTAGATTGAGATATAGTTCGCTTTTGATTACAATACAGGCAA
>probe_b01f263e02
ACTTTCTCGGTATTTCGACCGTGATGATGAGCAAAATTTACTACTTGATAGCTAAATCCT
GAATCTTGATGGAATTTTTTTAACTCTGCAATCTCTTTATTGATAAACCATTCATCGCCT
>probe_7b1700fe2d
TATAAATTGGTGCCAACACTTGCAACGGTAATGGGGCAAGCTGGTGAGGTGCTGACCCAA
AAACAAGCGCATATTCAAAAGACACTCAAAGCAGAAGAAGAGCAATTTGCCCGTACTCTT
>probe_047fd2c2a0
AAACGGTAACTACACCGTTTCCAATTCTTGCTCCCAACTGTAATGCAGCAAATCCACCAC
CACTTGAACCATAAGTAACAATATGGTCTGTCTCAACATTCAAATGTGTAGCAACAGAAG
>probe_ff595b8bed
CGATTCAAGCTCAAATCATTGATTTATTACTTGAATTACAACGCAAAGAAAATATGGCGT
TGATTTTAATCACGCACGATTTAGCGTTAGTTGCCGAGTCTGCCCATCGCATTATCGTGA
>probe_c0a3413499
GTTAAAAGTTGTCATAATTTTTCCTTTTGTGGATTGTTGATAAAAAAAGACCGCTTGTAG
TCATACAAACGGCTTAGTAGGAAGAGTAAATTGCTTTACATAATATAACCTTTTATTTAT
>probe_9d9ee52265
AATTTTTCCGCTTTGGCAAGGTTGTTTTCTACATCAGCATAATCGGTATTAGCGTGAGCC
ACCACTTGATCGGCACGATTTAACATTACTTCGACCTTGCCCTTGTTCGGTTCGGTAATT
>probe_2d5e27feff
TAGGCAGAAATTTGCAAAAAATTACTAAAAAATAACCGCTTGTGAGGAAATTACATCCAA
GCATTACTGCGAATAACGCCTACTGCAATGCCTTCAATTTCAATATATTCTTGAGCAGGG
>probe_f4992af8ce
GGCTATGTGGTGGCAAGTGTGGGAGCAAGAGGACGCACGCTACAAAAAGAGGGAAAATAC
ACCGGCAAAGCACCTTCTGCCATTATTGATTCAAAATCCGCCGCCCATAAAGCGTGTCGG
>probe_fa40d43422
AATTGAGTGAAGAATCTAACAATAATGTAGAAGATCAGACTTGATCTGACAATTCACTCT
AAAAAGTGAGAGTTTCCCGTTTAGAATATGAGTGTCAAAAATCAATCTAAACAAAAAGGA
>probe_e3a757a4f8
GTGGGTTAAACATTAGCGATAAATCGCATTAAATGCCGCAGCGTAGCCTACATTGTGGGC
TTTCATATAAGCTCGCACTTTTTGGTCGGCTTCAATCGAAACTGGATCTGTGCCTTCAGC
>probe_8c0c275959
GTTAGAATAAAACATGAGAGTTTCCTTTTTGTTTAGATTGAATTTGGACACTCATATTCT
AAACGGGAAACTCTCACTTTTTAGAGTGAATTGTCAGATCAAGTCTGATCTTCTACACTT
>probe_811a278103
TTGCCAACTCCATCATCTCATCAGGCAAACCTTTAGCGGCTAATTTATCCGGGTGATGTT
CGTTCATTAACTTACGATAAGCCCGTTTCACTGTATTTTGATCGTCTTGTGCGGTTACGC
>probe_04805429b8
TTTTCTTCTAGACGAAGAAAAATCTGTCCCTCTCCCACGAGGGGAGAGGGTAAAGTAATT
TATGGTATAAAAATAGTATGCGTTTAGACAAATTTATCGCCGAAAATACCGGTTTGACCC
>probe_a81db44a62
GTTGTTTTCTTTCTCCGCTTGGCTGGTCATTACCGCACCGTCAAAATGGGCATTCTTTTT
CACTTTAACGTCCATTCCTCCCTTGCCAATGTCGATTGAGGTTTGTTTTTCTACCTGTGC
>probe_da4f979b38
TTTTACTTGTTTTATTGCCTTACCTTCTTTCCAAACACTACCAATAAAGAAGTAATGAAG
AATATTAATAGGTACAGAAATATACAAAATGCTTAAATGAGTGACACCTTTCTTTTCATA
>probe_012f8d4319
TCGGCTGGCTTTTAACTTTTCCTGCCCGTCAAAATCCACGCTTTTTAGGATAATCTGGCG
ATTATAACGTAGCATTTCGTGATCGGTAAGTTCCATTTTTACACCTAAAGAGTAAACGAT
>probe_a133b4cc05
CATCAGCGAATTAAACGGCTGAATAGTGACTTTTTCCCCAGCATCAACATTGCCTCGTTC
TGCTTCTAGCACAATAAAACAGTTACTTTCATTAAAAGCGCTGAAAATATGTGAGCCTTG
>probe_c0530b46d6
TGATAATAGCCATCTACCCTTCCAGGCACACGATTTCTCTATGCGTGGAATGAGTTCCTT
AGAATCAGCAGAAAGCTCCGGTGCCGGACATCTAACCTCATTTTTAGGCACAGATACCAT
>probe_10f1ad4d83
GATTTTTTTACCCAGCGGTTTGGCAACACTGGCGTTAATGGCATAACTGCCTGCTTCAGA
GAGCGAAAGCCCTGCTCCGATACTCTGTAATTTCACGCTATTGTTTACACCACGCGCCAA
>probe_b1728b5306
ATGAATTTCGCTGCGTTGAAGGCAATTTTTGACGGCACGGAAACCATTCGCAAAGTGGTG
GTAAAAATTGCGATGAGCGAAATTGAGGAGCAACGATGAAAGCCTTAGCTCAATTAGTCG
>probe_4ecad83d7d
AATATGGAAGTGCAGCCGCAGTTGGTGTTGTTGCAAAAAACACTTCTTTATATTGAAGGT
TTGGGCAGGCAGGTTTATCCACAGTTGGATTTATGGCAAACCGCAAAACCGTTTTTACAA
>probe_51ee8fb95a
GGTTAATACTTGAGACCCATTGTAAGTACAATCTTGGCGTTAAATTATAGCGTAAGGTTA
ATTCGGTAAGCGGTGCAAAAATGCCCACGCCATACTTCACTCTGAATTTAGGGGCAAGGC
>probe_2e4f0db356
AATTGCAACGGTGTTTACCCATTTACCGTCACGCAAAATGGTAATTTCATCACAAATTTT
AAAAATTTCGTCCATTTTGTGTGAAATATAGATAATGCCACAGCCTCTGTCTTTCAGTTT
>probe_48bcbeaf28
AATTTTCCGGTGCAAACCATTACTTAAGATGTGCCAGCTTCTTCAACAAGAAAAGCACAA
ACAACAATGAAAAATCAGTTTTAGTTGATTTTACAAACACAAAGACAGAAGAAGACAATA
>probe_37679f849a
CGATTGATGTGATTTTAGGCGTGAGCTTGGCAACATTATGTAACTACGTTAACAACATTG
CCGAAATTCCAATTAACCCTGAATTGCAGCCTTTTGCATAATAGATAGCCGTAAAATTGA
>probe_515502c1f4
GGTTAATTGTACTAAGCGGCGAGTGCTTGGCTCCATCGTAGTTTCACGCAACTGGCTCGG
GTTCATTTCGCCTAAGCCTTTAAAGCGTTGCACATTTGGCTTTCCTTTTTTCTTGGCAAG
>probe_c2b17aac87
CTTTCTGGTTGTAACTGGATTAGTCGGGTATATCTCTTGGCTAAAAACCAGAAACGACGA
TCTTTCGACATCTAAAGGTTATTTCTTGGCAGGGCGTGGCTTGAGTGCTACGGTTATCGG
>probe_e06d099f45
CAACACTCTCAGAATTGAAGAAAGCAACCCTTATCTTTAAACAACGATTGTGGAAAGATG
GCGATTGTCTGAGTGAGGCAAATGTTACGGTCGCTTGTGTTGATTTAATCAAAATGAAGC
>probe_5f998a96fa
TGACTGGTAGTCAGAAATAGGATTACCTTGAATTAAGTCACCATTATCGACTAACACACT
GTTTTTAACTTCTGCTCTAGCTTGTTTAATTAGGCTTGCCGTACGGGTAAAACCAAACTT
>probe_3d14efe554
CTCAAGTTGTTCTGTGCCGACACCGGTAGTTATTAAATGGGTTGAACCACAATGTCCGCA
TTGGCGGGGAATTACCCTTTGGGTGGCACAATGATGGCAACGCAACACTTTTTGCTTTTG
>probe_0fe0da2f6b
GGAGCGGTAGAGGTTAAAAAGCCAAATACAAGCGGAAATACAACATAATAGGCAAAAGCG
ACACCACAATAAAACAGCAATGTGCTAGATACCAATAATGGGTAAACCAAACGCTTTTCC
>probe_9383f98fb3
CGAGCTTTGGTAAACAACCCGAAAATCCTGATTTTTGATGAGGCAACCAGTGCCCTCGAT
TACGAATCTGAGCATATTATTATGCAAAATATGCAAAAAATATGCCAAGGCAGAACCGTG
>probe_48c4ecc411
GAATATATGTACAATGTTTTTTTGCAAGTTGTCTAATTGAGATTGTAATGACCTTAAATG
CTCAAACTGCCTATTTCTACTTGCCTGTCTAATATCTGACTCCAATTCTCTAATCGCAAA
>probe_49d636fdad
TAATTGTATCTGCGACTTCACCGCCTGCCAGATAAGCACCAGCAAATTCAAATACCATAG
CAATTAAAATAGCTTGTTTAATCGTAATTGTTCCAGAGCCGACGGATGTTCCCATGGCAT
>probe_d91ce19b2d
CATAGTTATTCAGCGCTACGTCAATATCAAATTGCTTACCGTGTTTAGCGAATTGGATTG
AGTAGTGAGAATCTGCACCGTGATAAATCGTACCGCCCGGGGTTTTGAACACATAGTTCA
>probe_7bde5b2c64
CCGTCCTTATATGGTTGATCCAAACATATTAGAAAGAAAAGAAAATGTATCTTTTTATTT
TAATGATAGTGTAGATAAGGAAGAATTCTTCAAACGATATTTTGAAAATATGAATATCAA
>probe_84117e1eb2
CCGGGCGATCCGCTTCGTGCTAAATATATCGCTGAAACCTTTTTAGAAGATGCAAAAGAA
GTGACCAATGTTCGCAATATGTTAGGCTACACCGGCACTTATAAAGGTCGCCGCATTTCA
>probe_e677f33542
ATTTGGACGTTATTTTAGTGTTATCGGGGCAAATAATTTGCCCCGATTTTTTACTATTTC
ACTTTAACTTGCTTAAAGTCTGCCATTACCACACCTAGTTCGGAAACCAGTTCACTGATT
>probe_1c3180b0f9
GGCTTGCAAAAAAATTGGAAAATTTGACCGCTTGTCAGCCACAAGATGTGCAACGCACGC
TGGCAGAATTTACTGCTCAAAGTATTGCCAATGAGTTATTACGCTTTGAAAGCTCTCTGC
>probe_70b115a547
GCGACATTTGAAAACCGCAGGGGTCATTAGTGAAGATGATGTCACCGGTATTACCGAAAT
TGCCGACCCTGTCGGTGTTGTCTGCGGTATCACCCCAACCACCAACCCAACCTCAACCAC
>probe_1b50f096fb
GTATTAGCCGGACTGTTTGTTGCAGGTTGTTCAAATTCAAATAAAGAATTAGAACAATCC
AACGTTCAAGATCTTTATGGCAAAGGTCAGACCTATTTACAAGATGGAGATTATAATTCT
>probe_043a35e227
ACTACATATTGCATACCTGAAACGGCTTTTAATGTTTCTCGAATCTGCCGATCGGTTACA
CGAATCACCGTCACACATTGCAGATGATTTGAACTTGAAGCCGCTTTACCTGCCTCAATT
>probe_461af94c2e
CTCCCCAAGTGATTTTTGCCCCCATTTTTTCCAACACATCGGCAAACAAGCGGTCGCCTT
GGATCGATTTTTTACCAATGCCCGTTACTTTTACCTTGCCTTTAATCGCACCGGAGGCTA
>probe_050ed686e3
AACAAGTTATTCGGGAGATTTATCCGAATGACAATGCGTTTTTTGTGATTGAATTTACGC
TTATTTAGCAAATCAATATGGTACTTTTCAAATCAACCAAACAGACCGAAACTTGCCCAC
>probe_1203be99a0
ATTTGCGAACGCATTTCTGCCACCATATCGCCTGAATCGGCAAGATCGTTTTGCCACTCA
AGCAATTTGCGTAGCCACACGATTTTTTCTTCGTAGCCCGAACGCCCTGCGGTTGCCCCC
>probe_b83cafd581
AAGGCTGCGATCATCGCTGCACTTTCTGCATTATTCCTTCAATGCGTGGCGATTTAGCAA
GCCGTTCTATCGTGCAAGTATTAGATGAAGCAAAACGCCTAGTTGATGCCGGGGTAAAAG
>probe_0d3330493f
TCTCAAGGTGGTGTTCGCGGTGGAGCGGCTACCGTGTATTTTCCGATTTGGCATTTGGAA
GCAGAAAGCTTAATGGTATTAAAAAATAACCGTGGTGTGGAAGAAAACCGTGCTCGCCAT
>probe_e1805a3b01
GTGCCGTTTGAAGTTATTTCAACTTATGGCGAATTATCGTTTGGCCCGGAATATATTATT
CCAACGCCATTTGATCCACGTTTGATCGTGAATGTCTCGATTGGTGTAGCAAAAGCAGCA
>probe_4f927c3901
CTGAGATAACATCTAAACCAAGGCCAGCTTTATCAAGTCCACCGATATTTTTGAGTTTGT
CTCCTAAAGTCCCTAAGCCTTTGATATTTTGTAGTTTTGAACCAAATTGACTAATTTGCT
>probe_bc4b10586f
TCGCAATTATACGACTGTTGTAGGCTTACGAGCATATTGGTAATAAAACTGAAAAGCGTA
CTAGAATGATCTGCACCTAAAAGTTGGGCTAACCAACTGATTAAGGTGCAGATTTTTTAT
>probe_a972973734
CAAACTAAAAGGTGATGTAGAGTATTCAGTTGCCTCGCAAAAAGCGGCATTTATTACCCC
TGTTCCCGGTGGTGTAGGCCCGATGACGGTGGCAATGTTAATGCAAAATACCTTGCAGGC
>probe_427b8aee63
CCCGGCCTCTTATTTACAAAAACGGTGTGAATTTACCGGATTTGAAAATGTGGTGAAAGC
CAAAGAGAGCGGTAAAAACGTGATTATGTTAGTGCCACATACTTGGTCGATTGATATGGC
>probe_5437852ecd
GAAAATTTGGAGATCAGAGAACGTGAAAGCACCGGCATTGATTCGCTGAAAATCGGCTTT
AATGCGGTTCACGGCTATTACATTCAGATCAGCCAAGGGCAAGCACACAAAGCCCCGATT
>probe_dadac9a81c
TGATGAATTGATTCGGGAAACCATAGCTGATGAAACTTCCTTTTGGAATAAATTAATTTT
AGAAGGGAAAAAGCAAAGGATTATTGCTGATCTATCTAATGAGTTGCTTTATGGATTAAG
>probe_04883bd562
AAGTCGATCACTTTGTTGAACGTTTGAAAAATTGTGCCTTGGTCAATTCAATCAGCTTTG
TGAGTCATTTTAGCCGTGCCGATGAACTCGATTGTGGCTATACCGAAAAACAAATTGCGG
>probe_59e89c4786
AGTGCAACCACAGATGGCTTGGTTTCTAATATTTTGCGTAAATCGGCAATGTTTTCTACC
GAGTGGCGGTTCACGCCGATGATAATATCGCCTTTTTTGAGGCTTCGCATTTCAGCAATC
>probe_8e422bcd8e
CCGCCAAAGCACAGGCTCGTGACCGCTATAAACAATACCGCCAACTTGGTTGGCAACTGG
AAACGATACAATGCTAAAAAACCTCTCTTGGCGCGCAAAACGCTTTGATGAACTCTCCAC
>probe_4727e8b5a1
AATGCCACAAATTTGGCTCGCCCACTCTGCTGTTTTAGGTAAATTATCTGCTTTTCCTAA
CACATAATCAGCAAGTTGCTCGAAACCAACAGTATATTTAGTTAAGAAGTCGTGATCGTG
>probe_ea32d80123
TGTTCATTAATGATTAAATGTGTTGCTGCTGCTAATGCGGTTTCAAATCTGATTGCTTTA
TTAAGTAGAAAACTTTCAACATCTTTATTTCTACTGCAAGAAAATGCTTGCTCCAAAAAG
>probe_b8ba00a7af
CGCTTGCCTTCGTTGAAATATACTATCCCCTATTAATAATAGAGAAGATTTGATGATTTT
CCGTACTATCCAGTAAACGCACTATGCCTGTTGCGACAGATTTACGGCTTACATACATTT
>probe_7d06f034c0
GTTGCCAAATTTGCGAGCCATAATTTACATTAAAATTAGAGCAAATTGCTTCTTCTTGTG
TTTTTATGTCAAGATTTTCACAGCAATTTACAATTTTTTGCCAATAAACGACCGCTTGTA
>probe_8f13d04d4e
TGGAAAAAATATGGCTAAATAATTATCCGCCTTATTCACCAAAAACGATTGAAACAGATC
AATATGAATCTTTAGTGGAAATGTTTGAAGCAGCGATACAACGCCACCCTGATATTCCAG
>probe_411e596ce9
TGATGTGTTCCGCCACCAAATAAAATAGCCCGCTAAAACTTGAAACCATACCAATAATAA
AAATCAAAAAGGCACAGCTTTTACGAAAACAAGGGTGCATTAGAAAAGGGTAGAATTTCA
>probe_82fc5a3dc0
TTAATAATAGCTTGGCGCATAACGTGGTTAAAACCGATAGCCTCGGCACTTAGGGTAAGT
GACGAACAAAGATTTATAATGTTGCGAACTTTATCAGGGTAACTAATACCCCACTGTGTT
>probe_87e833cf6e
GCTTATGTGACATTTGAAAATAAAAAAGCGCAGGTTGTTGTTCACGATATTCGTTCAGGT
GCTCGCCGTGTAGTGGCAGCATTGAAAGGACATAATGGTGCGCCATCATTCTCTCCAGAC
>probe_e34a49ddb4
GTTAGCTTAAAATAGTCTGCCAGCACGTCCACTTCGGTTCTACCGTGCTGAGCTAAATAG
GCTAAAATTTGCTGTCTTCTTTCAAAAGGTTTCATTGTTCCTCCAATTTAGCAAAGATTG
>probe_0dc754d135
GATGATTTACAGATTAATTATTGCTATTCACTTGATGAACTTGTTGATTTAAATGATTTT
GATGCAGTAATTAACCTTGCCGGTGAGCCGATTTTTGATAAACGTTGGACAGACGAACAA
>probe_18e63d6595
GGCAACATTCTAGCAAAAATCCCCATAGATAAGTAAATTTTTTGTGAAATTTCTGCTGAA
AGAACAGATTTCAAAACTTAGAAAAAATGATTACAAGCGGTCAAATTTTACTTGAATTTT
>probe_8d11e73efd
ATTGTCGGCTTAACTTATAGCGACCGCCCAAATGATGCCCTCAACGCATTGAAAAACTGG
GGAAATCCGTTTAGTTTAATTATTGATGATTACGAAAAAGGCTTTTTGATCCAAACCCTG
>probe_9b44b9d2f1
AGCGACCACAAGAACGGTGGTAAATGCTTCACTGGTGATTTTAGGATTGGATTTTATTTT
AACTGCGATAATGTTCGGCGGTTGATTTTTTGAAAGGAACAGACAATGCGTCAATCAATT
>probe_aa1833279e
CTCTACAGATTCTGCGACTTTAGCCATCGCACCTTGAATGGTCTGTTGAACTTCAATCGA
AATCAAACTACGTAACAACGATTCCGTTTCTTTAACTTTTGCAATCGCTAAATTATCATC
>probe_196fc08b86
TTTTCCCATATAAGATTCAGGGTGATTTTTTAACCCTTGCATATAAGCAGAATCCGTTGC
CATTGTGCCATTACCTCGGCGATAATTTTGACTGATACTACTTTTGCTAAAAGCCAATAA
>probe_5921df6a78
AAACTCCTTGTTAAAAAAATTTGCATTCGATAAAGACTACCGAATGCAAACATTAAAACA
CAAATAAATGTCGAAAACACCTTTTTATTTTTAACGCAGTTTAATCAATTGGCGGAACAT
>probe_1d088ab156
GCCCACCGTGTCCTTGAAGTTCAAGCACATCTTCGCCGGTAAAGGAGTTGGGAGCTTTAA
AAAATAAGGCGATGCCTTGATCCAACACAGTGCCATCTTCGTCTTTAAACGGCAAATAAT
>probe_ccb3ee934d
TAGTATATCTTGAGCAGGTAAAGTATTCTTTTCTTTTAAATACTCTATAATCCATTTTAC
AGCCTCACAATGAAAAGATTCTCTATATTTCTCATCTATTTGTTTGTCTAAATCTGACAA
>probe_9698d8ec46
CGAGCTAAATGCAGAAACCATAATCGAAAGCGAGAAAGTACTTACTGCAAACATTGTTGA
TGCAATCACATTTAAGAGACTTTCTAACGTGTCTAGTTCGATTTTTGGAAATATGCCCGG
>probe_b4936073b3
TTGGTGCATTTGGGCGGTCTTTCAAGTAAGCGAACGTGGTTTCATCCGGGGCAACAATAC
CGGCTTTCGCACCAAACTCAATCGCCATATTACACACTGTCATTCGCCCTTCCATTGAAA
>probe_d47c5f7663
ATTTCCTGCAGGTGTAAATTTACTTTAATCAACCTTGCACCGTCTCCGGCTTCACGCACA
TAGTCATAACCAACGATATTGCAGTTCGGGTAAATAGCTTCAGGAGTGATCACCATAAAT
>probe_9af9ace30f
TGCTGTCGGTTCTCAATACTGCACCTTGGTGGGATTTGAGGAAAATAGAACTCTTTTCAC
CAAGCAGCTCCCCCACTAAGAACATCGTGGCATAATGGCGAGCCGGTGAGATACCGTCTT
>probe_78b71cb92b
TGCTAATGACCCAATCGTCATCAAATTCTCACACGTTGTAGCAAACGAGACCCCGAAAGG
TCAGGGTGCGTTAATGTTCCAAAAATTAGTGGACGAACGCTTAAACGGCAAAGTGAAAGT
>probe_3eb6ba44f5
TACTAAGGAAGAAGAATGGAATGATGTATATGGAGAAGGCTGGAAAAAATTAAGAAAATT
ACGTAAAACTAAAAATGAAAATCGAGATTTCCAATTTGATGTGCTAATGGCAAATCCGCC
>probe_986ffd4591
ATTACCTTAATAGCTGGCTTATTGGCTACGCATTCCATCACAGGCTATTCGCCACTAGGC
GCATTTATGACAATGAGCGCAATGAACTTTTACGCCATTTTTGCGATGATTATGGTGTTC
>probe_372f1d5dd2
GGTACAGATGAAGTATTAATTCCACGCAACACCTTATTAGATGAAAAATGGTGTGATGTG
GTGGATCGTGAATCTGTGGATGTGATCAAAGTACGTTCGGTAGTAACTTGTGATACAGAC
>probe_ca00bed2dd
CGGAAAGCAGAGGCATTCCAAAGCCATTATTAGCGGAAATGCCGATGTCGCAAAAAATCC
GCATTCCGATGTGCAAAGACAGCCGCAGTATGAATTTATCTAACTCGGTGGCGGTGGTTG
>probe_95e648bd94
TGCAGAACAGCTAGCGGAAATTGCGATTCAATCAGCAGAATCTGCCAAAGCCTTTGGTAT
TGACCCTCGTGTTGCAATGATCTCCTACTCTACCGGTACATCAGGTTCAGGTGCGGATGT
>probe_565b090fc2
CTGAATCATATCTTGACGAGTATAGCTTTTCGGCAAAATAGCACGGGCTTCGGCGGTTGA
TACTTCCACGCCCGGGTAGGCAAGCACCCAATACCATTCATCAAAGAATGGCAGAGGTTG
>probe_9d44abedb9
TTTATCTTTTGCTTTTTCCACCAAACGCAACAATTTTTGATTGGTTCGTTTGGGGTGGTC
AGGATAAGATGCTATTTTGTATTTCCAACGGTTTTTGTAGCCTTGCCAAGTAGATTCTAC
>probe_b5e7753ca3
TTTTAGATAATAGTGAAACTGTTGCAAACATTACTCGCACTTACGAAACCGAAGCCGAAG
CTCAAGCAGCATTAGAAATATTTACTCAAAAAGCACGTGATGTTGAATCCGAGCCGTGCG
>probe_178386821e
TACATCAGGCGGAGCGCCGACAGAGGCATTTAAGCAATAAAGTTGTTTGTCATTCCACGT
TTCTGCACCATTCGGGCTGACGCCAACGGCGAGATCGCGATACATACCAATACGCATATT
>probe_7970dc5e75
GAAACTCAAATATGTGGTGATTACCTCAGTGGATCGTGATGATTTGCCCGACCGTGGTGC
GGCTCATTTCTCTGCGACCGTGCGTGAAATCAAAGCCTTAAATCCGCATTGTAAGGTTGA
>probe_9993027509
GTTTGCTCGTGAATATGGGGTGGAAAAATGAATGAAAAACAAAAAGAAATGTTAAGAAAA
ATGGCTGCATTGGCTGGCTTAGTACTATTAATCATCTTTTTCAGCGTAACCAATGAATAC
>probe_daa2a9b246
CATATTGACTGATATTGTCTTGGCTCAAATAATCAGCTGGTATCGCCCAGCTATTTACAC
TTATCAAAGAAAGGCTTAAAGCAAGGGCAGAAAGGGTTGTTTTGATTTTTTTCATAGAGG
>probe_d86403a878
TTACTTGTAAGATCCAGCACTTGATGCCCTTGTAATTTCTCTACATCGGTTTGCCAGTTT
TCCCAACGCAAATCCTGATAAAAATGGTTTAAATCTCCGGCTAATGCCCAGCCTAGAAAT
>probe_fdf215efa1
TTGGCAAATAGATTGACCCACAACATAATAAACACCGGTTTGACCGCCTGTTCCGATAGT
CACAAATGTTTCAGCCGCTTGAACAGATGCTGTTCCCATCACAAGGCTTGCAAGGAAAGA
>probe_d67bd81b28
CAGTTATCAAGGATTACTTGATAACTGCTCAAGATGGCAAGAATTATCAAGTAAAACATT
ATTCACTTGAAATGATTCTGGCGATAGGGTTTCGAGTTCGTAGCCCAAGAGCAGTACAGT
>probe_27f68e2b97
AAGACTTGAATTTAAAGTGACAATGCCGTATTTCCATTCGGTGTCTAGGTAAAGGGAATC
AATATTTTGCTTACCTGCCGGCCCAAAAGCGGCATTGCTAATCGCTCCATCATTATTCTT
>probe_95dd8b1a65
AATGCCTGCCAAGGCGGGCGGGTGGTTGTGCCTTTTGGTCGCCAGACCAAAATCGGCATT
GTGGTCGATTTCCCGCAAACTAGTGATGTGCCAACCGAAAAACTCAAACCGATTAAAGCA
>probe_9011f7db6d
ATCAATTTGAACGTTACCGTTATGACCGTTACCACGTCATTGAAAATAAAGTTCTTGCCG
ATAGCTGGGTGACGTTTATTCAACAGCATCTTTTAACCAATGAAGCGGTAAAACGTTTAG
>probe_72f811d182
CGTTCGCCGTAGTAAGAACGCATACCTTTGCCGTGTTCGCCCCAAATCAAGCCACCGTAT
TTGGCGGTGAGTTCGACTACTTGGTCGGAAATTTGCTTAAAGGTTTCCACTTGGGCTTTG
>probe_1eccd98c4f
GCCCTTGATTTTGGCTTAATAAATCTTCGGCTTTCTGCTTATCTAAGTTACCTAAAATCA
TCATAATTGCCAATTTAGCGTTATTTTCGGCTAATTTTAGTGTATCTTCAGCCACTTCTC
>probe_e59c8d33ae
AAAATAAAACGGAAATCTTACCGCTTGTAGCATCCCCCATTTCACATTTTCGCAATAAAG
CGAAAATGGTGGTTTCAGGTAGTGTGGAACGCCCAATTTTAGGCATTTTAAAAGATCAAC
>probe_549a69cb15
AAACCGCTTACAGTACGTTTATTTCCAATTCCGAATAAGAGTGCTGGGGAAGTGACAGAA
TTTGAAAGTGATGATTTATGTAACTGCCGAATTTTAGCTGTACCTTAAAATAAAGGCTGA
>probe_703c1d2a1c
GAAATTGCCCGAGGTTTCGCCTTTCGTCCACAGCCGTTGTTTAGTACGGGAGTAAAAAGT
CACTCGCTTTTCAGCCAGCGTTTTTTCGAGGGCTTGTTGGTTCATATATCCTAACATCAG
>probe_f22dc8d75d
TGAAAGATGCAACCGCAGGGCCTCGTATTCCTGAAGGTGACGGCTACCTTGCAGCATTAA
CCAACTACCGTATTATCGCAAATGACCTCTGGACCACTGAAGAAGCAGTGAAAAAAATGA
>probe_c18bdbf82c
CCGGAACGATTACGTTGCAACAGATGGTAAGCCATTCGCTGTGCCGATTTCGGTCCGACA
CCGGGCAATGCACGCAAGGCTTCCATCAAATTTTCAAGTAAAGGACTGGTTTGCATACTT
>probe_9b38ce507e
CATTAGAGACTTTACGCACATTTTTGAGTGCAGTGAGAGTATCGGTCGAACCGCCTGCGA
TATGAAATTCTTCCTCTGTGCCGACAATCAGATCGAAATGGTGCAATACTTCTTGTAGCG
>probe_a2b4f6bbb4
CCAAAATCGAGCAAATTCACGATGATGAAAACGGCTTCTGGGCGGCAATTCAGCCAATAT
ATTCGGAATATGATGACGAAAACGAAGAGTTAAAAGCGATTGCTAAAACCACTTTAACCG
>probe_099a3611e8
CCATTGAATCATTGTCTGAGTTATCATAATCTTCATAGAAAATATTACCGCCTAAACTTA
CACCATCTTTAGTAAAGTAAGGTTCGGTATAGCCTAGGTTAACGCTGGTACCGTAGTTAT
>probe_079749fb4b
AACTTTAACCAACACCTTAAAAGAAAAAGGAATGACGATTTTTGCCGAAATCGATCACCA
AGCGGCGGCAAAACAAGCCGGCTTAGAAATGCAACCGGCAACCGTATTGGTTTACGGCAC
>probe_8d445b1e60
ATCCTGAATATTTGTTCCAACGAATGAACCCGAATGCGAAATGGGCTGAATTCGACCCTC
GGATTGATTGGCTCATCACTTTCTTAAAAAATCATCGTGATGAAAAAGTGCTGGTGATCT
>probe_cb025f9261
AGCGTTGGCTGAGTAACTATCGTGGCACTTTATTGTTAATTTCGCACGACCGTGATTTTC
TCGATCCGATTATCGATCGGGTGATTCATATTGAACATCAAAAGCTCAATGAATACACCG
>probe_95ff5263d8
GGGAATATGTGAATGTAACCCTTTCCACATCGGACTATTGGTTCGATACTCCCATAAATC
TTTTTGCATACGGATAATCACTTCATTTTGCGTTATTTCAGCAATCGCTTTATGAAAATC
>probe_f0310ce120
ATTTTAAAGACAATGCCCGTTTGGGCAGGGTTGTAACAGTAGATACCAGCCGTGTATTGA
TTTCTGTTGAAGAGCATCAACAAATGACTAGTATTGCTGTGGGTAATCTGATTGCGATTC
>probe_e146f12286
TTGTAACGGTTTAAAGCCTAAACCAACCAGAATTGGAGCTGCAATTGCCGCCGGCGTACC
GAAACCTGATGCGCCTTCAATCATAAATGCAAATGCCCAACCGATAATCATCAACTGTGC
>probe_715785f4d2
AGCGTGTCCGATATGCAAATAACCGTTTGGTTCAGGTGGAAAACGAGTGTAAACATTGTT
GTGCTTTCCGCTTGCTAAATCTTCATCAATAATATGGGTAATAAAATTGGCTCGAGTGCC
>probe_8024c49d53
GCTTTTAGTGCAGCGGCTTCCCACTGTTGGCAAAGCCGGTTGGTAAAGCAATCTTGATAA
CAAGCGGTCGATTCTGTATAAAAATTTGCAGAAGGAGGCAAATCGCCATAAATCCCGATT
>probe_aae357d603
TAAGCCGGGAACAAGCGGTCTGTTTTTGCAAAATTTTTACCAAAATCGACCGCTTGCTCA
TTAAATAATACGGGAAAACTGCTGTCTTCTCGCTAATTGTCTTGAATAGACATCAAAGCA
>probe_652f568966
CATTTGGTGCAATCTCCGCATTAAGCTTTATTGTTGCAGGCGGTGCTATCGGCACTTGGC
TACTGGTGTTTTTAATCTCCGGCTATTCTTCTTTAAGTGCCGTCTTCACTGCCTTGGTCG
>probe_ebca61c7c3
TTGTTCTCGAGAGCGTTTGACTAAAATGCCCTGCTGTTCAAGTGGGCGGATTAAATCCAA
TAATCCCGGAATATCACTGGAATTAGCAATACGTACCTGTTCCGAGCTTTCCATTGAGAA
>probe_ab7c365ca2
TACCCCAAAATACATTAACCCGATCCCCATTCCGGCGGCGAATAACATCGCAATCCAAGA
GCCAAAACCAAATTCAGGCTCATCGGTATCTGCCCCTAATTTAATATCACCCAATCGGCT
>probe_fa59f1631b
TATTGATGGCACAGTATTGAAAGTAAATGACATTGCCCTACAAGAGCAACTCGGGTTTAT
CTCTCGCTCCTCTCGTTGGGCGATTGCGTATAAATTTCCGGCTCAAGAAGAAATGACAAT
>probe_77c29113e4
TTCAGTTGTGGCTTTTAACTCAGCAGCTTTCTCTGCTACTGCCTTTTTTGCCTCTTCTGT
TTTATCTGTTGTTGCTTGAGCTGCATCATTTGCTGCTGCTTTTAGTTCTTCCACTTTAGC
>probe_78b7a617cd
ATTTTCAACGGGCTGTTTGCGACCGGTTGGCTACAACTGAACCTTGCGTTCTTATTCGGC
GGTTTGGTGTTGATTTATAAACGGATTATCCATTGGCAAATTCCGGTAGCAATGTTGGCA
>probe_ea7279a85e
AACTTTATAAGCCAAAAGATGCAACAACAAACCCGTCTTTAATTTTAAGTGCATCGGCAT
TACCGCAATATGCTCCATTAATTGAAGAAGCGATTAATTACGCAAAAGCACAAAGTAGCG
>probe_a415dc86e9
TTTGCAAAAAAACGTAAAGAATTGACCGCTTGCATAATTTAAATATAACTTACTCAGAAG
TGAGATTAATTACCCCCATTTTGCCAGTTCAATATATTCGGCTAGATCCGGAAATTGTTT
>probe_80ffa9ea97
TGTTGAGCAAGGTGTTACTCAAAAGGTGTATCAGATATCAAACAATGGATATAGATACGA
TCTTGTTGTGTGGGAAAAAGAAAATAATAAACTCCCTGTTGGGGTAGAGGCTAAAGATCC
>probe_b19fcb6673
GTGGAGGAGAAATTCTACTTAATTGATTACAAATCGAATTTCTTAGGCTATCTGCCACAA
AATTATGCGAAAGAACACATTCAACGGGAAATGGGCAGACAACGCTATGATTTGCAATAT
>probe_4ea100baf2
AAGATGAAGAGTGGACAACAGAAGAAATCAAGATGATAGAAGAACATTTATTAGAAGAAC
AATCAGCTCAATACCAAGTAAAAAGGGAAGTACCGAAACAATTTTATGCTGATATTGCTG
>probe_db42b9b8d8
GTTGTAAAATAGGAATAGTCCCTCCTATCCAACGAGAAATAGGAGAAATCATCACTTCAG
CCACCATCAAGTCTTCATCCAGATTATCTTCATCATTCTCACGGCGTCCATACACAACGT
>probe_d5e7139d41
CCAAAACTTTCATTAATAATATCCGCAGCGGCTAAGTAGAACGCTAAGAATGCGGTTAAT
AAACCGAAGTTACCACCAATGTTAGTTAGGGTGGTGTTATGGGTAAAATCACCTGCGGCT
>probe_9109f5575f
ATCACTCTGTTACTGCTTAAAATCCACCTCTTATGAGGTGGATTTTTTTAGGAGAAACCT
ATGCTGAAAAAAACACTTTTATTTACGCTATTACTTTCTCACTCCCTCTATGCAGAGGAT
>probe_102bee63c5
CTGTTATACACAGCGTCCCAAGTATTATGAGGGTTATTATTGACAATGCCGTTGTCGCCG
GCTTGTTCAAAAGTGAATTCGGTATATTTCACATTGGGGGCATTTAACTCATCTTTGAGA
>probe_d975a1745a
CATCGGATAACCGAGCGAGAACATCGCCACCCCCGCCATATCAATCGACCAAGTATGTGG
CACTAACATAATCACGTTTTTACCGCTCTCTTTGGCTTTCACCACATTTTCAAAGCCGGT
>probe_8ea3150181
AGTAATGCGATTGAAACCACCACCGGCACAAAAACAGCGGCGATTTTATCTACAAACTGT
GCCAATGGCGGTTTGCTGCTTTGGGCGTGGCGAACGGCATTGATTACACGAGCCAAAGCG
>probe_64cc535c44
GCATTGGTTAGTCCCACGTTTGGCGGATTTCCACGAAAAATATCCAGAAGTGGAAGTACG
TATTAAGGGTGTTGATCAAGATGAGGGATTATTAGGTAAAGAAACAGATGTTGCTATTTA
>probe_ab2133cf36
AATTTTCTTTAAAAGCATTACCCCGCCATCTGAATGGCCATTTTCAGGTTTTAATACAAA
ACTATCTGGCAGATTATTCAGATTTATGTCAGATAAAGTTGGAAATTCCCTGAGAATTTC
>probe_dd68749e41
GCGGATTACGTTACCGTTGGATCGGCATTGACCCGCTTAGAGCATATTGTGAGCTGGTTT
GCCGACTCTGTAAAATCGGCTCAAAAATAGGAGCTGCTTATGCGTTGTTTAGCAATAGAC
>probe_2229122cc4
AAACTCTCTTTACTATAACGATGAATTTGATTAAAAGCTTCCCGAATTGCCACGCCTCGC
TTTTTCAATTCAATTTGTATTAATGGCAAGCCATTGACCAAAATCGTTACATCATAGCGA
>probe_1c777ac9c4
AGGCTTTGCCAAACGGTGCTTTACGGCAAACGTAATGCAGATTAGTTGTACAACGGGCAA
TCATCCAATGACCGTTGGATAAAACAAAATTAAATACCCCGTGTTCCGCAATTCTTGAGG
>probe_682f30d63d
GCCGTTATTGAGTTAAATGAAAAAAATGAAAGCATTAAGCTCACGACCGAATCGGATTTC
CAATTAGAGCAGTTAATTGAGATTTTAATCGGCTCTTGCGTAAAACGTGGGATCGAGCAT
>probe_eac6c82b49
AACCAGAAGCCATAGCCAAACGCAGCGAGCGAAATCAGCAACATCGGCAGTTGTAGAAAC
TCCAGTTGGTTTAGCTCCATCAACCAAGGGGAAGAGATGCCAAACACTAAATAAACCAGT
>probe_826e7bac31
GTTAGCGAAATTTATTTATATTGCGAGCCTCAGTAACTATTTCACCTTTTATTTAATGGA
AAAATTCCAACTCAATATAGCAATGGCACAGCTCTCTCTATTTACCTTTTTAGGTGCAGT
>probe_c1cf521101
CTAGGCTGTTTGCTAAGGTGTGTTCGCTGGTTTTCTTCGCGGTGTCTGCTAGGCCAAGCT
GTTGTTCGGATAGGCTGCTGGCTTTGATGCCTTTAATGTTGTCGTATAAACGGGCGAAAT
>probe_0c84d33fe4
AGTAGTGGGAGTGTCATTGCCACTTGTGGTTTTTGACCGGCTGATTTTTGTAACTCACGT
CCAACTAACAAGTTAAAGGTTTGGTCTGTACCACCTAATTCCACGTCAGCTTTCAGTTCT
>probe_1e37f0c3f3
TTACGGTGGACGGTGTTTCGACCAAAGTCCGTATCGATGCTGGTGTGAATGTGATTGACT
ACCGTGGTGTGGTGAAAGTGACCAACGCTTAATTTAAACAATTTAAAACCTGACCGCACT
>probe_d0b3b93b03
TGCCGAACCGGTGCCGGGGTCTTCGACAATCGAACCTTGCGATTGAAAAAACAGTCGCAC
TTTCGCCTCATTTCCCTCACGACACCAAACATATACACTGTCTTTCAAAAATGCTTTTTC
>probe_17249d6de8
TCCGTATTAGTTCATAAAATCGTTCATCTTTACGTTATTTCGAAAAAATTTACATTTTAT
AAGTAAATAGCTTGCTGAATAAGCTGCTTTTTCACAAAAGGCAGCTGGTTGGTTAGGCTT
>probe_e07f72f1db
ATGTTCAGTATTGGCTATATCAGAGAAGAAACGTTTGCCAAACCACTCCATCACACCTGA
AGCTACCCACTGCACACCTGGGTTGAAATAACCAGATTGGCTATCAAACTCAATGGTTAA
>probe_0a9ce172ad
CTCTGCTGACTAATTCCGCAGCAGCCGAAGGCGTTGGTGCGCGCAAATCTGCAACAAAAT
CAGCAATGGTCACATCGGTTTCGTGTCCCACCGCACTGATAATCGGGATTTGTGAATGAT
>probe_8e41efdb34
ATAGTGAAATGATTTTACCCCTGATTGCTTATTTAATTTTTGTGTTTGGCGTAGCGTTTT
ATGCTTACCGTAAACGCCAAGGCGGAAGCTTTATTTCGGAATACTATATCGGTGGGCGTT
>probe_d6a4586b6b
CAACTTGCTGTAGATAACGGCTGGGAAGGTATCATCGTTTATGGTGCGGTTCGCCAATTA
GATATTTTGGAAAGATTAGATATCGGTATTCATGCTTTAGCGCCAATTCCAGTGGGAGCA
>probe_45ffa11dce
AAGCCGTATTTGGAGCAAAAGCAGTATTGTATAAGAGCGAAGTGAACCAAATTCTCGGCA
AAGAGGATTAACAATCTTCAACTTTTTCATCCAATTTGATTAGAGGCCTATAGGATAGTA
>probe_6132ec91d1
CGCAATTATTGGAAAATGATGAAAATTTATCGCTTGTAGCGATGAGTAATGTTGGCAGAA
TGTTGGTTTTCCCGGTGAGTGAATTACCTCAACTTTCCAAAGGTAAAGGCAATAAAATCA
>probe_79166e211a
ATTATCTGAAGTAAATGTTGTTGCTAAAGAAGATGTGAAGGCTTCTATAGAAAAGAAAAA
TAAAGAGATAATTCAGCAAGAGTTGATTCAAAATAATCGAGATTTAGTTCGTTATAGCCC
>probe_07ec28b8d6
CCAACAAGTGCTGAATTGGCGTGCCTAATCTTGCCCACACGTTCCCCTTGTTGCGAATTT
TATCGCCTGTCAGCGTCACTACCCGTTCAATCAAAGGTTCATCATCAATAATTGCCCGTT
>probe_d9dfd81196
AGGAGCTGCTTCTGCTTTTGGTGCTTCTTGAGCAGGAGCAGCATCTGCTGACTCTAAAAT
TAACATTGGTGAACCGGTTGAAACTTTATCACCCACTTTCACTAAAACTTCTTTTACCAC
>probe_494983f4c4
TCGTTCAGCACTTTGGGGCGTAATGTTTTGCAACGGTTGAAAATTTCACGGTGCAAGGTT
TTGCCGAGAGCGGAGAGATTTAACCCTTCAATATGTGCAAAAAAATCGGCAGATTTGACC
>probe_04e7498ea7
ACGTTCACGAAGTTCTTTAACTAATGATGCTGTGATTTCAGCCATTTTAAATTCCCCTTA
TTTGATATGGTAAAACAGGCTCTCACCTGCCTAGAAATTTCATTGTTTAGGGCAGGTTAA
>probe_5c6f68f8b2
AAGCCGCCGTTGCGGCCGCCATCGCCAGAGCTAAAGCGAAAAAAGCCGCTCAGCAGGAGA
AAAGCAACAATGTTTAGCGAGCTAATTCCGGCATTGCCGTGGTCGTTCCTGTTTATTCAG
>probe_8de31ea226
CAAAGGTTACATTGTTGTCAGTCGTTTCTTTAGTAATGATGATATTACCGTCTTCATTAT
TAAATGAAACTTTACCTTTAGGACCAACATTGGTGCTGTTATTGCCATTTGCTGCAATAT
>probe_1ceaec0913
TTTTCCACCAAGTAATCAATTTCATCGTCCGCCAACGCTAAACCTAAGTTGATATTCGCT
TCTTCCAGTGCCTTGCGACCACCGCCTAAAATATCCACCGAAGTAAACGGCTTCGGCTCT
>probe_98797f050c
TTTTTCTGACGAAGATCACGCCATTCTTGCTTCTTACTTTCCGATGGTAGATGGGATTGC
GGCACTGATTGGTGAGCATTGCGAAATTGTATTGCATTCGTTAGAGTTTCTGGAACATTC
>probe_1a46117d05
TTAATTTCTTGATGAGGTAGTGTATTATTTGAGCTTTCTATAATATTTGGAAACCCAAAG
TGATGCTCTTTTATGATAGCATTGTCTTCTCGAAGAATAGATAAGATCTGATTAGAAATA
>probe_437e0c7ebe
GACAAAAAGCAGAGCTGAACAAGGGTTACTATTTGCCAGTGAAGCAGATGCTCAAGAATG
GATAGATGCAATGCGAAATAGTAGTAGGTAGCTATGTTTAGAAATGAACTCCAAGTAATA
>probe_4d5b284321
CTAAAATATTGACGATTTTTTGTTGTTCGGAAAGAGGAGGAACAGGAATTTTTAATTTTT
TTAAATTATCATTATACAACCTCTGAATTGTTCCGCCTTCTGCTATATTCCAATCAGCAA
>probe_c9285be4b4
TTTTGCACAATATCTTCAAATTCTGTTCTCATAACCCACTCCTTATTTGCCTAAATTTTC
ACGAATAACCGCACGCACGGCACTTTCTGAACGCCCCGATTGTTGCACAATTTGCCCTGT
>probe_7f66c3c966
AATTTTCTCACCAAAAAATAAGCAATATTCACCAAACATTTTTTTCGAACGTAACCCGGA
AATAGGGCTTAGTTGATCTAGCAGGAAATCCATAAATTCCGCATCAGCCATAATTTTTAT
>probe_b27cb3e4ea
TTTTATCCGCCGCAAACCAAGTACGCTCAATTTTCATTCCTCCAAAACGGCGAACATTCA
CTTCACCGTCTTCACGACGACTCCAAGGGCAACCCCAGCGTTCTAATTGTGTCATTTCAA
>probe_360e2d36c9
GCAAAAAGGCTTGAGGTATAGAATAAGCAGAGATAAGGTAACGCATTTTTCATAGACAGC
CCTAATAAAGATTGACGACCGCAGTATCAGCTCGACAAGCGGTCGTTTTTAGAGAATTTT
>probe_66e87ecfd7
GCGAAAATTAACCTTTCATATTCACCATAATCGTGGCTTGGCACTGTTTGCTAAAGCGTG
GATTTTGGTTGAGGGGGAAACGGAGGTTTGGATTTTGCAAGAGCTGGCGAGATTATTAGA
>probe_ff8da72581
CTTAGTTGAAAGTATTACAGAGCTAACTGATGAACAACTGCAAAAAGTTTATCAATCAGT
TGCCTCTAAAAAGCGTTCGGCGTCGAAGTAAGGCTGTTTTTGGCGTCAAAGTTATTTTTT
>probe_909d97c643
TCATACCGCTTGGTAAGTCTTGGACATCACCCCGATAGGATTTGCCGGACACCGTCACAT
AAGAGCGATTGCCGATCCAGAGGTATTGGATCACGAAAATGGCTAAGGAGAACACCAACA
>probe_3d9d3c116f
ACGCCTTTTATAAAATACCTATCGCCCTTCTAAGGCGTGGGTCAAAGGTTCGAATCCTTT
AGGGCGTGCCATTAAATTCTTTTAAATTCAAATACTTACACAGCCTCAAAAACTCACGCT
>probe_d2c9d75a24
ATCTAGCTCTATCTCACTAAATGGCTTTATTTTATCTTTTATTAAGCTGCAAAAGGATCA
CGCAAAATCATCGTTTCGACACGATCCGGACCTGTAGAAAGAATATCTACCGGCACACCG
>probe_db7da3f1ee
GACTCCGTTGCAGCGGCTTGTGCTGCGATTGAGAAATCCGGCGGACGTCCACACGTGATG
ATCGATTTCAGCCACGCTAACAGCCAGAAGCAGTTCAAACGCCAAATGGACGTTTGTGCT
>probe_d3a1c7f64e
GGGCTTGCCATTGATAAATTTTCACCAAATTTGCCATTTCTGCCCGAATACCGGTTTCCT
CAAACAGCTCACGGCTTGCCCCCTCCAGCAAGGTTTCATCTTTTTCTAAATGCCCTGCCG
>probe_db095cb16b
TTTAGTATTATGTATTGATATTTTCCATTTTTAGCGGTAGTTTATCGGCTGTATTTTATC
CGTTTTTCCTCTCAATCAGTTGATAAGGAGCCTCCAATGAGCCAATTTGTCCAAAATTTT
>probe_f7c3b747f5
ACCCCAATTAGGCGATCTTTATAGCGGCACGATTGACGCTTGGTTTTTAGATGGCTTTTC
GCCTGATAAAAACCTAGAAATGTGGAACGAACAGTTATATCTGCAAATGTTTCGACTAAG
>probe_970109340d
GCTTTGCGGAAATGCCCGTCCACATTGCTGGTGAAGACGAAATAGCCGTGTTGTTTGCTT
TCCGCCCAGCGTTTGAGAATGGCATAGCCTTGGTGCGGTTCGGCTTGGCGGTATTGATTT
>probe_3ef776abf1
TACACTTAAGACCTTTGATCAAAGCTATTTTGCTTAATCCCGAACACGAATGGCAAGTCG
ATGATATGGCGGCATTTATCCACCTTTCTCGTGCCCAGTTAGTCCGCTTATTTAACAAAC
>probe_ac7cf1ca87
CCGCAAAACCAGCGCCAACACGCTGTTTGTGGGGGAAAAGTTAGCCAAATTTGTCGGCAT
TTCCGAGCGTGAAATGAGTTATGCGGGCTTAAAAGACCGCCACGCTGTGACTGAGCAGTG
>probe_83fee84772
AAAAGAGTTATTGACTAAATTGATTTATCATTTTTGTGGATAAATCAACAGAAACAAGCG
CTCATTTTCGCCATACTTTTTGCAAAAGAATCGGCAAAAATGACCGCTTGATATTTAGTA
>probe_b5832fead8
ACAATATGTGGGTTTTCAAGCATCAAGCCAGCGTGTCTGGTTTTCTTGGCGGTTAAGATA
ATCAAGCGAACATTTTCTTGGTCAAAGGCATAAAAGCAATTTGCTGCCCAAAAATCCTGT
>probe_c842a592ca
ATCCGCCCAGAAATAGTTGGTAGATAAACGCTCAAAATACTCACCTAATGCAGAGGCAAG
AGCGGCTTTTTTGCTTGCTCCCTTACCGTTAGAAAAACATTGCGGACAGTCTGCATCACG
>probe_56d319edfd
TGAGCCGTCTTCAGTCGGGTTAGGCCCTGCGATTAATAATCGACCTTCTGCCTGTAATTT
TTCCAAACGAGCCAAATGAGCCGGGCGAACTTCTAAACGTTTTTCCAACATATTGGGATT
>probe_ab4223d932
GATGTATTAGACAGTGGTTTACCTTTACACTCGTTAGATATTACGACTCCGTTAAAAGAT
GCTTTTACGGAAGAATTACTCTCTTTCTTTCCAAAAGATAAATATATCCTCCAATTTACT
>probe_22bacf857d
CAGAAGTTTCATTCAATGAGCCCGGATAATCATTCCGGCTATAAAAGTGAGATAGTCGAT
CAAAAATTAAATCGTTTACAAACAGAAACGCTTAGTGCAGAAGCGAGAGAGTCACTTATT
>probe_71996fb6c5
TTTTTTAATCAAAATAGCCAAAAGTTATTTTCTCAACGCTAATAATAACTTTTTTGCCTA
AAAGGTATTAAATCGGTACAATGATTTAATACTGGCAGAATGTTTGAAGGAGCATTGATG
>probe_b784153da7
CGAACAAAAATGGGGCAGAATGTGCGGTTTAGTGATGTTATTACCACACGGCTATGAAGG
TCAAGGGCCGGAACACTCCTCTGCCCGAGTGGAACGCTATTTACAGCTTTGTGCTCAGCA
>probe_5456e7cb35
CATATCTACCACGTTTGCTTGAGAGAAAATCAATTTGTTACGAGATGTAACTAAAACCGC
TATTTTTACATTTGGGAGAGCTTTTTTAATTTGCTCCAAATGAGCTATATGCACAACAGC
>probe_0ca962fffc
TTAAAAACAACAAGTGGTAACGCTCGTCGTGGGCGTTTAACTTTTAACCGCCCGAAAGGC
GAATTTCACGTTGAAACACCGGCATTTATGCCTGTTGGCACTTATGGCACGGTAAAAGGA
>probe_d60d6febbe
TATAATACTCAGGACTCATGCAAAGTCGGTCTCCTAAAAGTCTATGAGCCATAGAATAGA
GATATAAGACTCCAATATCGAATGCCCCAAAGCGCCAACTTTGGGGCATTTATTTTTTAC
>probe_0ccbb97cbf
GCCCTAGTGAATAACAACGGCAGCGAAGCCGAAAAAGAGGCGTTTTTTGCCCCTGTTGAG
CGTTTTTATCTTGGCTTACTAGAAACCGAAACACGCTTAAAAGATGCCATAGCCAAAGAC
>probe_7050a89128
GCTCAATTAAAACGCAAGGGGATTTAACTGTTCGCTTAAAAGACAGCTTTACCTTAAATA
ACGCCTTTGAAGTGGGCAATAATTTAGATTTTAGCACGCAAGGCAATTTTACCAATAATG
>probe_57437d098e
AAATTGTAAAATTTTTGCAAATTTAGACCGCTTGTTTTGTAGCCAAATTCTGAAAAACTC
TGTATAATTCGACCTCCAATTTCTAGACTCTCGCCGGTTTTGATGGGCGAGAGTTTTTAT
>probe_bed52535b0
CGCCCGAGAAATGAACCGAGTAATTGAATATTTTGTGGAGAAAAACCCCGAGCAGTATGT
TTGGATTTTACGTTTGCTTAAAACCAGACGAAACAGGGAAGATATTTATCTATAATATAG
>probe_67f4d72b74
ACAAGGCGGAAAAGGAAATGAAGGTGTCGCAGCTTATGTGAAACAGCTCAAGTATTCTAT
TGGTTACGTAGAATATGCCTATGCTAAACAAAATGCTCTGGCTTGGGTTTCTATGCAAAA
>probe_7255ab8b6a
CTCTCTGAATCTTCTATGTTATTGGAGGCGGTTAAAGGAGGCTATATTTCAAAAGACGGA
AAAGTTCGTTTACTCAAAAAAGCTGAAGGTTGGAAAATTTACTATGAGTGAGACTAAAAT
>probe_093e322773
GGTGTTGTTGCAGTTGGCTAATCATCGCTTGGCTACCGACAATAATGCCGGCTTGCGGCC
CGCCTAATAATTTATCGCCAGAGAAGGAAACCAAATCTACCCCAGCCGCTACTTTTTGCT
>probe_43c4ea6722
AAACTGCCTAAGCCTTCTGTAGATACAGGGATGGGGTTAGAACGTATGACTGCGGTAATG
CAACACGTAAACTCCAACTACGAAACGGATATTTTCCAAACTTTAATTAAAGAAGTCGCT
>probe_ef32de7c7e
TGTAGTGCTGGAGATGGACGAAATCAATGACGATTTTGAAGAAACCGATGTGGTATTGGT
AATCGGTGCAAACGATACCGTAAACCCTGCTGCATTAGACGACCCATCAAGCCCTATTGC
>probe_f85652ba2e
GATTTTCTCCCCGAATAACGCCACCTTTCCGCTTAAGGGTTTATCTAACCCGCTGATCAC
CCGCAGCAGCGAGGACTTCCCCACCCCACTCGGCCCGAGAATCGAGGTTAAAGTGCCGCT
>probe_4346914d86
ATTCTCGGCTTTTTTATATTCACTAGAACTTTGATCAGCTAACAGTGGCACTTCACTAAA
TTTTACCCCTTCCATTGAAGTGTAAAAATCAATGCCGTTATTTGGCGAATTACTGCGAGA
>probe_972f84c5fb
CGTTAAAATATGGCTCATTTTACTAGAAAAAGAGAAGAATATGTTAAGTTATCGCCACAG
TTTCCACGCAGGCAACCACGCTGATGTGCTAAAACACATTGTCCAGCTTTTGATCTTGCG
>probe_b710815307
AACTGCCCCGATTTGCTGTTTAATGCCTTAAAGCGTTCAACCACATCGGGGGTCGCAAGT
GCTTGGTGAGTTAAGTCTAAGCCGACCATCGTCACCTTCCAACCGGCATTAAACACAATA
>probe_ff07ac6715
TATCTCTAATACGAACCAAACCTATATTGATTGTTCGCTCAATTACTACCAAGCACTGAT
TCGGATTGGCGTGCCGTTAGACAATATCCGCCTGCGGATTATGGCAAATGAAATCCACCA
>probe_269bbc346a
TCAAATACAATGACGGAAAAAGAGATCATCAATACTGCTTACCACGAAGCTGGACACGTT
ATTGTTGGCTATTTAATGCCGGAACACGATCCGCTGAATAAAGTGACAATTGTGCCTCGT
>probe_395853784d
AGCAATACGGGCTTGGGTTTGAATATAACGCAAACGCTGTGCCGAACTTAATAGCGGATC
TTGAATGGCTTTTAATTGGCTTGTTGCTTGCTCGTTTTTCCCTTGTAAGGCGGCAAGCTG
>probe_b7bdd4833d
CGTCTCACAAAGAGAATTGACCGCTGCTGAACGGCGGAAAAATCTGCGTGGGGCATTTTT
CTATCAACCGTTAAAAGCCTATAAACGAGTGGCGATTGTTGATGATGTGCTCACCACAGG
>probe_275885a8d8
TTATCGGTGCTGTTAATAACATCTTTCCCTGATTCAACCCGTACCCCGTTTTTGCCTGAA
ATCACGGCGGTTTTTTCGTTGGAAATCAGCACATCGACATTGCTCACGCTCGCTTTATTG
>probe_fc4733f6e6
ATAGCTCTCGCCAGCTTGATAGTAGATCTTAAATTCGCCATTTTCTAACCCGAGTAGCAT
TCTATTCTGGTCTAAAATATCCAGCTCAATCCCCTTTGCCTCACAAGCGGCTTTTATTCG
>probe_88a5ae9faa
GAAATATGAGGTTAAAAATTGTCTTTTTGCTGACGAAGTGCAATAAATTCGGCTAAATCG
ACCGCTTGCATAAACGGGTTCACCTGCATTTCCAAGCCAATAGTGGTTGGCAAAGTCGGT
>probe_921ab49862
AACCGAATGAATAATTTTTTAGAAATAGTTAATCAATTAAAGCAAGAAGAAGTTGTAGCT
TACCCAACCGAAGCGGTTTTTGGCTTAGGCTGCAATCCACAAAGTGAAAAAGCGGTAAGG
>probe_a864db9d14
TTTCGCCGCTTATTTCGTTGATGAAAGACCAGGTGGATCAACTTATCACCAACGGCATTG
AAGCAGCTTATCTTAACTCCACTCAAACGCTCGAAGAGCAGCAACTTGTGGAACAAAAAG
>probe_bbef09c00a
TTTCCGAGTGTCTTAAACCACTAATGTTTGGGCGTTTAAAGGCGGAGATATCGGTAAATT
GCGGTTTATGGTCATCTACAACTTCCACCGCTTCATTTTCAGTTACAAGCGGTTGTTTTT
>probe_c125837460
CAAATGCACGAGCTGCACCACCGAAGTGTTTTGCTAATACGGTAGTGATTGCTGCTGTTA
AAGTTGTTTTACCATGGTCAACGTGGCCGATTGTACCCACATTAACGTGCGGTTTTGTAC
>probe_272dfa9033
TAAATTTTTCTCCTTGGTTTAATAAAATCTTACCTGTCATATAATATTGTTTATTAATTA
TATAATTTTTATCAATTTTTTCTTTTACTCCTATAAAAGACATTACAAGAGGGGTCATGT
>probe_39395d55a6
ATCAAGATTTTCAACAACAGATGAGCGATGCACACGGCACATCGAAAAATGAACGCTATA
TTTTGAGTCTGCAAAACCAGCTTCGAGAAAACCCGAATAACGGTGATTTATGGTACGAAC
>probe_9cf5290e7b
GTGCGAATCCAACAGTTACTCAACCGCTTGGAAAAAGTCAGCAAGCAACGCAATCAAAAT
CGAAAAACCAGACAAAAAGCCGATATTCCAACAGTATCCTTAGTGGGCTATACCAATGCC
>probe_d8fa06434c
CGGCTGCTTCCACCCCGAAAATGCCGTTACCAAATTCCGCAATATTGAGGTACACCTCTA
AAATCCGATCCTTACTCCACACATTTTCGACTAACAGGGTTAAAGGCACTTCAATCCCTT
>probe_49c2563e55
AACGCACTACTGGCGGTTCATCGCCATCGGTCATTGCCCGTTTGATTTTCTTCGCTACCG
CTTTCGGATCTTCCAATAGTCCAATCACATTGTTACGATTATCGTCCGATTTTGACATTT
>probe_73d36cb444
GTATAAGCGGTCTTTTTTTATTTATTTTTTGCGGTAAACTATCACTTTATTTCCAAGCAC
CAATTTATTATGGCATTACTTGAAGTTAATCATCTGAATAAGCGTTTTGTTGAACGTAGT
>probe_f8af851bfd
TCAAAGTAGTTTTACCTAAAAAAGACTTAGAAAAAGAAGAGAAAGAAGCACTATGTGCAA
TCAAAAAACGCTTAGCCTCTATGGGCTTGTAAAAGAACTAGGTATTGAAAAAACACAACT
>probe_2cbbac6d55
CAGCATACTTCTTGGTTTTCATTCAGCCAGTTGGCAAAGTCTTGTTTAGTGCAGTCTTTT
TTCATAAGTTCTCCTTTTTGATTATTTGCAAAAAAAATCATATCAAATCATCCGTTGTTA
>probe_d3a651b718
AAATAGGTTGGAATGAAAAGCAAATTCAACGTTGGTTTAATCCTGATCAAAAGTGGATTG
ATCAGGCGATGACTTGGTCAGAATTGCCAAATCAGCAAATTGTGACACTCTTTGATGAAA
>probe_1524410940
ACAGCTAACAACATTGGATATTCAGTTAAAATATTTCCAATAGAGGCTTTAATTTCTATT
AAATGTGCATCGACAAAAGTCATACCTAATGTAACAATCCCGATAATTACCGCAATAGAA
>probe_afb5353f6d
CTTGCGGAAAATAAAGGAAAATTTTATGTCGGAGCGAAAAATGTTGAAATATTTAATAAG
CAAGGTGACAAGATAGGTATTGCTTTAGAAAATATTCCAATGATTGACTTCTCTGTGATT
>probe_a4058a25f1
ACAAAAACGCTAGACCAAGTCATTGCAGCGGTGGCAAGCAGTGAAATTCCTGCTGAAATT
TGCAAAGCGATTATGGCGGGCAATAGTAAAGCCGGTGGAAAGTTAAAGCTATCTAAACGC
>probe_aeaa114604
TGCCGCTCAAGAGAAAGTGGTAGGGCGTGTGGAGCAGGTGAGCAACTTATCTGTGCCTTC
AATGTTGCTTTCTTTCATTCCGAAAAATCCGTTTTTAGAATTAACCGGTGCAAACCCAAC
>probe_c6dfbee88e
CGGAAGCCAAAGCCCAACGCACTTGAAGTTTCTGGCTCATAGAACAATGACGCATCATTT
AGGCTTAATTTGCCTAAAGCATCACGGAAGGCTTCGTAGTCGTCTGAACTAATCGGAAAT
>probe_e89aca5e4e
GGATAAAAATATTCGCTTTAGTTTGCCTCTTGATCTCAATATTGAACAGATTGATATTGC
GAATGTAGCGATTGCTCAAAAAGCTAAAGATGAAAAAGGGAATTTGATTGAGCCGATCTC
>probe_cf780c3c95
CCGCGGTTTTTTGTTTTAATGACTCAATGGCACTAGGGGCAATTTCAGCTATTACCGAAA
AAGGGCTGAATGTGCCGCAAGATATTTCAGTGATCGGGTATGATAACGTGCATAGCTCAC
>probe_c7f17ed926
GTGTTACAGCAGGGCGCATCAAAGCCTGTCAGCCACATATCCCGCACAATCACGATGTTG
AGCGGATCGTCTGGGTCTTTAAAGCGTTTTTCTAAGGTTTTCTTATCCTGATTGTGTTTT
>probe_1d7b83dcb6
TTGTAACCAACACTAATGCCTAATTTTCCTGATAGCAATTTCGCTAACAAGTTTATGCCA
CTACCCTCTTTTTCAATATTCTGCACTTCAAAAACATAACCAGTTACCACTACTTCACGG
>probe_b3836f5058
GTAGTACCGGGCGTTCCTTTATGCTCCATTGAAAAGGGCAACTACTCAGGCATCACTGTA
ATGACTAAATCTGGAGGATTTGGAAACAACACACTCTTAAGCAATATAATGAACTAGTAA
>probe_f779bb7d6a
ACGAAAAATTACTTAATCCATAATTTTTTCACATTTTTTCGGGGGCAAATGGCTATTTGC
CCCTGCATTTTTATTCGGAAATCACAAATTTATGTTTGAAAAACTGTTTAAATGGTTTGA
>probe_a6637da189
CATATTGGGTAATCACCCCGATTTTTAATAAATTCGAGTTAATACAATTTGATAACGCAA
AATCAATAATACGGCGGCTACCACCGAAATAGACTGCCGGTTTTGCACGTTTATCGGTTA
>probe_50aa20ccc0
CGGGCATTGGCGGTGAAACCGTCTTATATCGCTTTTGGCCACGTTTTCCCTACTCAAACC
AAAGTAATGCCGTCTCAACCACAAGGCTTAACAAATTTAGCCAAATATGTTGCTCTCGTT
>probe_3e7ed4958d
GATGGAGAACCGTCTGGTACAGCAGGTAAGCCAATGCTCAATTATTTGCTTGGGTCAGGC
TTGGGGGAAATTACAGCGGTGGTGGTTCGCTACTACGGTGGTATCCAGCTTGGCACCGGC
>probe_0c6fd8bdf6
CAAGTGGTTGCCAACAATAAAATGAGGTAATTATCCGCTGCTAAAAACAGCATATAGGCA
ACCACATCTAATAAACAGCCCAATAACATCATTTTTGCCAAGCCGTAGCGATCCCCCCAA
>probe_a8cc408ded
AAGTTAGATGAAGCTATTATTGCTTATGTACGTCGTCATTTTGGTTCTGCTATTGGTGAA
GCAACGGCAGAGCGAATTAAACAAGAAATTGCTAGTGCTAAGATTGAATCCGATGATGAT
>probe_93e33b1d43
GCGTAGCTTCCAGCTCCGTGAATTTGTCAAGTGTTTTTACAATTTTTTGTTGAATTTCGA
GTGGAGGAATGGGGATTTCCAATATAGCTAAATCTTTTGGATAAACATGTGGAACACCTG
>probe_dcb75d57ba
TGGAGCAGGCGGCAGATTTACCGCCCTTAAGTTTAGTGGTAGCCTTGATCATTGCGGAAA
GCCTTACTGTTCAAAATGTAAAAGATATTCAAATTAAATGGCCGAATGACATTTATTACC
>probe_b890b7f420
AAACAAAAGCGCTTTGCGATTATCGCCAAAGGTGATTTCTTGCATACCCAAAATGGTCGT
ATAAAAATCAATGGTTTTTTGCATATCGGCAACGGTTAAAACCAGATGATCTAAGGCAGT
>probe_a46b863afd
AGTGAAATCGGTGCGATTTTGCCTAGTTCACCGGCAACTTGGTTAATGCGGTGAAGTTCG
GAAACCGATTCAATGTTAAAGCAACGAATCCCGACTTCCAATGCTCGTTTGATTTCGCTG
>probe_03607d9734
TGCGTGAAGGCGTGATTGTTCGCTCGATAGCAGGTTATGGAATGCCGAATCATTTACGCA
TTAGTATCGGTTTACCGCAAGAAAACGAGAGATTTTTTACTGCCTTATTGAAAGTGTTAG
>probe_f2937efbee
CAGGAATTTGAAGTTTAAGCTCTTTGATGAAGGTTGCTTTGTTATCGTTTGAGATAACGG
TACATTCCCATTTTTTCACACCAAAGATCTCTTCCGGAAGTTCAACGTCCATTGAAGATT
>probe_83b67887d8
ATGGGTAGCCGATGGTTTACGCAGTTTAGGATCGAAAAAACAGCGTCAACAGTTTCAACA
CCTACTGAAAAAACTACTAGAAAAACACCATATTCCTTATATTAAAATTGAATCTCCAAG
>probe_fada842323
ATCAAGCACATCATAACTTCGATAGAAATCGGTGTAAACAATACTATCGGGTTTCACCTT
TTCCCGAATAATCGGCAAAAGTGTGGCAAATTGCGTGTTTGGTACTACCACGGTATAAAC
>probe_3ec523cabc
CCACGCCGTCATTTGCACCGGGAAAGAAACCAACAACAACGCATAGCCAACCATTGCCGG
GTTAAATAGATTCTGCCCCAAGCCACCATAACTGTGTTTTGCCAATAATAACGCCACAAT
>probe_2cae4a80e5
AGAAAATTACCAAGCTGATTAAGGATTCTAAAATCAAGGTTCAAGCCCAAATTCAAGGCG
AGCAAGTGCGTGTAACGGGCAAATCTCGTGATGATTTACAAGCCGCAATTCAGCTAGTGA
>probe_86c0b43112
AAGAAGGTGAGAAATGAACGAAATTAAACTATTTGAAAACAGCCAAATCCGCTCGGTGTG
GGATAGCGAAAAAGAAGAGTGGTTTTTCTCGGTGGTGGACATTATCGAGGTGCTGACGCA
>probe_2a7af99d07
CTTATAGCAAAATCATTATTAACTTTCTCCAGGAAGTTAGGAATGGCTGTTACTAAGTTA
CCTTGAATATTGCTATAACCTTTAATGAGATCTTTATATTTTTCATTTGAAAAATTAATA
>probe_0fd83808ef
GCTTGTTCCCATTCTTCTTTTTTGGCATTTAACACATCAAGCACAACTTGCTTTGCTTCA
TTAATTTTTGCTCCGATTGCCGGTCTTTCTTCCGCTGCAATATTGCGTAATTCTTGCATT
>probe_88988f30c5
TTGAGCTTTCCATCAATATTTACATCAGCATCTACGAAAATACCACCGGCAGAAATTTCG
GTTTGTTTAAATAACGTCATTAACGCAGGGTTGGTTGCAACAACAGAAGCGTTATCGGCT
>probe_dbc3cf5d24
CCACAATGTAGTTTGCAGTTGTCGGTAAGCCCATTCCCAAAATTAAGCTGAATACGGCTA
CCAAGATCAACATTAGCACAATGTTGCCCATTGATAGGAGTTCAATCACACTTGAAAGCT
>probe_33e81b0d1c
GAAGGAAAATCGGTGAAATGGCCGGTCGGACAAGGCGGAAAAGGAAATGAAGGTGTCGCA
GCTTATGTGAAACAGCTCAAGTATTCTATTGGTTACGTAGAATATGCCTATGCTAAACAA
>probe_4496359462
TCATTGAGATCGAGAAATACCGAGCATTGGCAACGATTGTTTGAGCTATTGCCTGCTGTT
GTATGTGATGAAACATTTTTAGATACAAAAGAGAGAAACCAATCCTTTGAGCAACGGGAT
>probe_db68730db2
CTATTAATTCTTAAAAAGATTATTTTATCCATAAAAAAGGACGCACTAGGCGTCCTCATT
TCTATTCTTTAAAATTAAAGAGCAGATTTTGCTTTTTCAACTAAAGCTGCGAAAGCAACT
>probe_8ae36c6221
GAAACGCCAGCTAGTTAAATGGAACGGTAAAAACTGGAACTATGTGGACGTTGCCGATTA
CGGTACAGCACCACCAAATAGCCCTGTGACACCATTTATTATGCAACCGGAAGGGGTATC
>probe_f2796aa786
AGATGAGTTGCAGTATGGGCGAAAATTGACGGTACAATTAATTGAATATTTTGATCGTAG
CGGTTTTTTAAGACGAAAAGGCGATGTGCATTTGTTAAGAGATAGTGAAACATTTTAGCT
>probe_aea2456867
TGATGGTAAAGTAAAAATTGTCAAAATGAACGTAGATGAAAATCCATCTGTACCAGCACA
ATTTGGCGTACGCAGCATTCCATTTTTACTATTATTCAAAAATGGTGAAGTGATTGCCCA
>probe_3ba1fa6ca1
TTCAATGATGTAACGCATTAACTTAGGTTCGGCTTTAATGCGATACCAAGTTGAATTATC
TGCTGGTGTAATCTCTGCAACCACACCCGTGCCATCAATATGACCTGACACAATATGCCC
>probe_ea089f6ca2
TAATTTTCGGAATTGAAATCAGTTGTATTGTTGTCTATCAAGCTAATAAATAGCTTTCCT
TTATCATTGCTAATTAATAGTGAACCTTTTGGATATCCTCCTATAGCATTACAAAAGTCC
>probe_a458975ed1
CCACCGGTTCACGATGCCTGTGCGGTGGCGTATGTGATTGACCCAAGCCTGATTGAAGTT
CAGCAAGTGCCGGTCAATATTGAGCTAACAGGCACGCATACACTGGGTATGACGGTGGCG
>probe_2952894aee
AAAATAGTATGCGACAAGTAAAGTTATACCGCTACCAACTCCCCATTCAAACCGGTGTAG
TGTTACGCAAGCAACCTTTGAAAGAAAGGCAAGGGGTGTTGGTGTGTTTGCAAGAACAGG
>probe_d248182372
AGCAATTGGTTGAGTGCTATCGGCTTGAGCTAAGTCTTCGAGTAATGGCAGCCATAAATC
ACACATCGTTTTATCGCCAACTTGTGCGTGTCCACGTTGTACGATAGCTTCTGCTCCTTG
>probe_4679d6854d
TTTTCCGCTTTTTTTAAGCGTTCCTCGCCCATATCAAATTCTGCTACCGCAGACTTTAAG
CATTCACCAAACTGTGGCATACCGCTTTTTTCAATCACCACAAAGCGATAAGGCTTTAAC
>probe_849823c4cf
TGTTAGGTTCAATCAAAGCATTATTTACTCGGCCTGCAACCAAAATCGGGTTGGGAGTGT
TAGTTGGTATCGGTTTTATTGCCGGAGCAATTAGCTGGCATCAATTTAATAAAGCGATGG
>probe_651f4e7a55
GAATGGTTTGAAATGAATAGAAAAACAGCTACGCCTCTAAAGTTGAAGCGTAGCTGTTGG
GAATTTGATTTAACCGATGTTGTGCAATTCATTTCTAGTTCCTTGTTTGGACTAGGGCGG
>probe_54ecfa7670
GAATGGCATTCCCCAAGTGCCTTCAATATTGGCAAAGCGCTCGCCTATTTCTACAGAGAA
TTTTGTATTCACAACATAAAGCATATAAGCAAGAATACCGATGAGGAACACACAAGAAAC
>probe_9c5c1b37dc
AGCATGGGCGTGCAGAAATAAACGCTGTAAGCCCACTTCTTTCATTTTGCTGTCAAATTC
CGCATCACCATATTTGTCATCTAACGCAATCGGGTGTCCGGCATATTGGGTATGCACACG
>probe_b411dd5295
TTTTCACCAAAATGTGCAAATTGGTATGCTTTCGCAGCTAAAATTACCGCAAGTAAAAGA
CAACGGTGTGCCACAGCAAGAATCAGGGCAGCATAAACAGATTGATGGGGTTTTATTAAT
>probe_b8ef266739
TATTTAGCCACAGAGTATATGTCCTCATTATATCCAGAAGAATTTAAAATATATAAATCA
AAATATTTTGTAGCTGACAAGCAATTTGACAAATATTACTTATTTATTGAAAGAGCTTTA
>probe_b5c3cc955b
CTTTCTGCACCGCCTAAACTTTCCGCAAAGGTAATCAATTTAATTGCCTTGAGAAATTTC
GCTACCCACTCTTCTTTTTGTAAACGGAAAGATAACATACCACTTTTGCCTGAATATAAC
>probe_d52cb716d8
CGCAAGGAGCAAACAATGAGCAAACTGACTAAATTAAAATCGTGGAGCTACCACGTCTTA
ATTGCAATAGATCAACTCTTTAACGCTCTCACCGGTGGAGCAGCGGACGAAACATTTTCT
>probe_63cf06af26
GGTAATTTAACCAATTACACCCTAGATGTTAAGACAACTTCGGCAGGAACACTGCTAAAA
GAATTATTCGAAACAAAACTCCCTGTTTTCTCTGCACCTAAAAATCCTAATTTTTTAAGA
>probe_dc8bb06abf
GGTGCGGGCTAATGCCGCCTTTCATTCGGGTGTACACTTTATCGTTACCCACCAACACTA
AACCGATGTTTGCTTCTTCCTGCATAATGCGGAGTTCTTCTAATGCTTCATAGGGCAAAT
>probe_e9185958b7
CAACGTGGTTAGTTTGAATGAAATCTAAAATATGGGTCGGGATTGGATTGTGCATAAAAA
TACCTGATAGTTTTTATCAGGTATTCTAGCATTTCAAAAAGCAAAAGATAAGCCGAATTA
>probe_0593e25d22
TAGTCGGCTAATTGGTGAGTGCCGAACGGGGCATAAGGTACACAAGGAATGTGATTAGTG
CCGGTGCAGGCGATCATATAGTGAATGGCAGGGATAGGTTCACCTAAAATAGACACTGCG
>probe_30eaf40d2e
ATTTGTACCGAAGGATCATCGCCATATAAATTTGGAAGGGCATATAAAGCACCAATGGCG
ATCACGAAGATCACCATTAAATTCTTCCATAGAGGGAAACGGTTTAACACAATAACTCCC
>probe_59d59eb2da
TGCTTTGGTGGTGAAGGGTTAGCTGTGTTGATGAAGCAAATCCAAAATGAAATTATTGGC
AAAGGTTATGTCACTACACGAGTGGTTACTGCGGAGCAAGATTTACGTGGCGGAAAATTA
>probe_bfa30d9dc2
TAATGACAGAAGGTAAATAGCCAAGGATAACGTGTGAAATCTCAACAAGATAGACTAGAG
CTAGCGGTTATTGTTTCGATCTTATTGCATATATTGTTAATCGGGTTGTTATTGCTCGGG
>probe_b3f8023799
AAGTAGATAGTAAGTTACGCTTATATGCTTCCGGTTTGGATAAAAACCAATCACTGGATA
TGCCTGAAAATGGAGATTACTCTCTTGGTGCCCAATTTGCTCAAAAAGTGGAGATTATAT
>probe_8d9a8b462c
GAAATTTACACTTTCTTCTTCATTGTACCGGACGGTTTTCGCCATACTTTGCCGTGTCTG
GCGATTAATTTATCTGCCTCGGTTGGCCCCCAAGTGCCGGATTCATATTCATACACACGC
>probe_65468b6934
TGCCCTTGACAAATCTGCTCTATAGTTGCTTCAAAATCACACATATCACCAAATGCCCAA
TCAACAAGCTCTGAATAAAACTCAGAAGGTTTACGTTTCAGTTCTACTAGATAGTTTTCC
>probe_1827a49631
GTTTTTAGCTGTGGAATTTTTACCTGATCAATAAAAAAAATATTTTTACCAGATTTCTTA
TTTCGTTGAAAACTTAAATCAAGATTAATTAGCCCATAATTTAAAATAGTAGTTTCCAAA
>probe_123534d930
TTACCCATTAATACACCCACGGCATAAGAGGAATCATCCACAAATTTAGGATCTGCTTTT
TCTTCTGCCATCACATTTGTACTAAAAAGTGTGCCAACAATAAGAGTAAATAATGATAAT
>probe_13723ab13f
TAACGCCGCACGGTCTGCAATCCCAACGTTACTTTGAACAACAGCTAGAGCAGAAGTAGC
TGAGGCAAAACGCAAGGTCTGCTCTTTGCTCCAACCTTGAGATAAGCCGTAGATCAAGCT
>probe_f4dcfe44f9
GAATTTAACGATATTTCTACTAAAGAAAAAGTAAGAGAATTACTTACTAGAGATAGTTTA
TCTCATATTTATAGCTATCCATTTGATGTGAAAGTGGTGCGAAATAACCCAAATGTTGGG
>probe_b8be7c9681
TTTTCACCTGCCCTCTTAAATTACCATTGATAACGATAATTTACTAATACATTAAATGGT
TGTTTCAGTTTCTTACCTGAAGCAACTGATGCCTCTAAACCTAAACGGTGATTACCGTTT
>probe_2215b42fe0
ACACTTTGTGATCGGTCAGTTGCCAATGCACATAACCTGAGAGGGTTGTCAGGTAATCAA
TTTCCGGCAAGTGAGGCTCTTGGTTAAGCAATGCTTGGTGTAAATGAGCAATACTCCAAC
>probe_9d2d5b0f1b
CCCACAAGATAAGGGAAACGCCAAGTTGCACCAAAACCGACTGTTGCACCAGCAACGGTC
ATAATATACGCCAATCGGTTAGACCAAGATTGGCGTTCTTGTTGTTGATTTGCCATTTAA
>probe_0d1812d799
AAGCAGTTAGAACATCACGATTTAGAAAAATATCGTGAATTGTTGGAAGATTTATTTACT
GCGGATCAAGACCACGAAGAATTAGCAGCGGCGATGATGATGTTACTGCAAGAAAAACAA
>probe_27932a95c3
GCCCTTCAATCTGCACCCATTCACCACTTTGCACGGTAAAACTGCACCCTTCAAACAAAC
GGGTTTCGCCCCGTTCGCAGGCAATCTGATTAAGTTTAAGCTGATATTGGGCCGTTTGGT
>probe_f6747a31ba
TTTACAAAAACAGGTTCGCCTGATGTCTTGCAAATCGTTGATGTAGCAATTCCTGCACCA
AAAGCACACGAAGTACAAATCCAAATCCAAGCCATTGGCTTAAACCGTGCCGAAATGATG
>probe_3287fb7718
ACAAGCGGTGTAATTTAGCGAAAATTTTGTAAAAAAACGCTAAAATATGCCCGCTTGTTA
GGGGGGGGGACCTAATATTTCTATACTTTAAGATTTTATATTTATGAACCAAAAAAAATT
>probe_d4e6af66a9
TAAATGCCTTTTTTGCATTCGTAGTGGTGCAAAAATTAGGTTACTCGTGGCAAGTGGGTA
TGGGGGCGATTTTCTTAGGCTCTGTCGGCTTATTCCTATTAACTGTATTACAAGTTCGTT
>probe_173fe6760e
GAAAAACGCTACGTCCTTGCTCACAAGCCGAGCGACTTTATGCCGATTTTGGCAATGGCG
GTGGACAGTGGCGGCGAAGAGGGCGTAACCGACAACGCCTACCAATTTTGGCGAAAATGC
>probe_7cde9c8da6
GTTGCCACTCAATGCAGCAGCCGTTAGAGGAGCTTAAAAAAACCGCCCACTGGTCGAATA
AAAGCGGGGTAACGGCAACCTGTTCAAGCTGCCACTTACCGCACGATTATACCGAAAAAT
>probe_8d09913116
ATTCTACAAAGTTATACTCACGTTGTACCATAAACGATACACCACCAAAAATCGCACAGT
TTACGGTGATAAGTGGTAAGAAGATACCTAATGCACTATAAAGTGCCGGGAAAAACTTGT
>probe_fe3fff70d7
GGTCATAATTAATCCCGACTATATGTCACTTTCTTTGCTTCGCCAAAGAAAGTAACCAAA
GAAAGGCAACCCTACTTCACCGCTATCTTCGCTTGGTTTGAATTTGCTTAACGAAAAAAT
>probe_48c515a17c
TGACAGAAAACCAGCCGCAAGTGGATTTATTAATTCGAACCAGTGGTGAGCAGCGGATCA
GCAATTTTCTATTATGGCAAATTGCTTATGCCGAGCTGTTTTTTAGCCCGGTTTTATGGC
>probe_5a198a0fca
GAAGCTGTACAAAAAACTGTGTGGGATTTACTAGAGTACACCTATGAACACCTACCGCAT
ATTCCACCAACACTGTTAGAACGGGATTTCAACTTCCCACCGTTTCAAGAACTGATTAGT
>probe_fd2c23d60f
GAACAGATTGGTGCTTTTCAACACATTCCGGCTCAACGCCTTTCTCCTTACACCGAAATG
AAAGTGTGGGAAAAAGACAGCTTTGCTAATATCCATTTTGATAATAATGATAATGAAATC
>probe_0311fc68ee
TTCTATCGCTGTAAAGTAACCAGTCTTTAGATAACGAACTAAGCTCGATATTCTCACTAA
AATGTAATGATTCCATCAATATGTTTTGATAGTTGAAGTTTTTAGACACTGAGAATGCTG
>probe_1c3f7e6dbb
GTCACCGTTTGCTTTAATGTTAAAACCTGCATTGTTAATTGCATCTGCAACGGTTTTAGC
TGTTACTAATGCATTTGGTTCTGTAGGCTCTTCCACTTTACCATCAGGGTTATTTGTTAA
>probe_546431f1c0
CTTCAAGCATACCGAAAGTACCACAGGTTTCTAGCCCCAATGATTTCACCGCATTGATGA
TTTCTGAGACTACTTTAATATCTTTAGGCCTAGGTCCTCGCCACGCAGCCCCCATACAAA
>probe_6109d1b87a
CCATGCCAGAAAACGCCACCATAATAGGTAATAATTTAAAGGTTTTCACCCACTCTTCCT
CTTAATATTTGCAAATTTATAAAAAAATAAACCGCTTAGCGGAGCTAAGCGGTACGTTAT
>probe_a9f37f20e8
ACGACCGCTTGTGTGATTTAACCGCACAAGCGGTCTTTTTATTGTGCTTTTTTGCAAAAA
TACTCAAGCCGACCGGTCCCGGAATTTGGTAAAATAGCCGTTTAAATGACAATAATGATG
>probe_97a92a3c54
GCCGTTTCACGCAGCTCGCAAGCGGTTAAATTTGTGGAAAAAAATGCAATTTTGTAGTCT
AAATAGACCGCTTGTTTCAGCAAAATTGCTGCCGTTTGTTGTGAAAACTGTTCAATTTCA
>probe_7bf38143dc
TCGTTACACATTTCTTTTAGTAAGGTTTCATTACCTTCATCAATCAACTGTTGCAATGCT
TGCCCTGCACCTAACCAAGCAGGTAGCATTAAGCGGTTTTGCATCCAAGCGAAAATCCAA
>probe_aa7538ac41
GAAGGAAAGATCAAAAAAAACAAAAAAACTGCCGATAAAGCCCCTTATACCATTGAACCA
CCTTTTGAGATTCCTGAGAGTTGGGTGTGGGTGAGGTTGGGGGATATATGCCTAAAAATT
>probe_c6d7cb8537
TGAGGAAATTGACTTTCTGGCAGACGGTAAAATCGAGGCAAAATTAAATGAGATTATCGC
TCAATTAGACGGTGTTCGCCGTGAAGCGAAACAAGGCTCGATTCTGCGTGAAGGAATGAA
>probe_662e8d72b6
CAATGGAGCAGCTAAAAGAAATGGGCGCAAGTTCCGTATTGGTTTTACCGATTGAGAAAA
TGTTGGCGTAAAAGGAATAAATATGCAAACCCTAATTTGGAACAATTTAACAGAAACTGA
>probe_8442e8a210
TACGTGGCATTGCCAGTGGTACAGGGGTGAATAATGAATTGGTCATTGATAACTTGCCTC
GTTCTATTGATGTGGTAAAAGGTGATGTGCTGGTGACTTCAGGCTTAGGTGGACGTTTCC
>probe_a0b2737a44
ATTACGCAATTTTTACCGATAGTCACCTGCGGTAAAATCACTGTGTGTTCAATCACCGAC
TCCGCTTCAACGTGAACACGGTTAAATAAGACCGAATTACTGATTTCCGCATCGGTAATC
>probe_8f73745f45
TTACCGAAATTACCGCTTGGTACTGAAACCACTACGTTATCTCGTTTTTCTTTTGGTAAC
TGAGCAACTGCTTCAAAGTAGTAGCAAATTTGAGCCAGTAAACGGCTAATGTTGATGGAA
>probe_6b29d4d7e0
TATCTTTATAAAAAAGAAATCCGTGTCACGCCACAGAATATTGAGATAGGCGACATCACT
TTTCCCGCTGCCGAGCAATATAACGATGAATTTTTCGGGCAGGTGGAAATCTATCGCAAC
>probe_e18e86d1ab
ACCAATTCACCGTCATTTTCCATTGCACGCAGACGGCGGCGAATGCCTTCCATTCGTTCT
TCATCGTCAATATGAAAAGCCGACAATAATTCATCACGGCTCATTGGGGCGTTATGTTCA
>probe_c9a3e970be
TCAACGTAATGACACCGGGACGTGCGGAAGAGAGTGAAGAGGTAGTCGAACAACAAACCA
GCTCACTGACTGAAAATGCCCATAAAATTATCGCCGCTCTTGGCTCTGCAAATAATATCG
>probe_ee4fc7f596
TTGTCGGCACAGCTTGAAGATCTGCTCGCAGGTAAACGTGAAAATGTGGATAGAGACTTA
ATTGAGCGTTTTGTGGCAGGTTATGATGTGCATATTGCGATTGAAGAGCCACTCTTTGAG
>probe_609d93e5ce
TCGCAAAGGTAATCAGTAAAGCCTTTTTTAAGCTCGTTGCATTCTCTCCACTTGCCACAA
GGTATTCACCACTTTTAAATACGCTGATAAATGAACGGCTACCGTAGCTTAATAGAAAAA
>probe_2e9f524534
AACTCTATCACGACGATAGTCGGGCCAAATGGTGGAGGAAAATCTACCCTGCTTAAAATT
TTGCTAAAATTACTTAGCCCAAATAAAGGAAAGGTTATTCATCAAAAAGGACTCAAAATT
>probe_c4f4924cf1
GACTGGAGCACCTATTGGTGTATGGACAAATGGCGAAAGTATTTCTTACTATAATCGCCG
TGATCCTAATTATTTTAAAGATATTCCCGATATTCCGAATGCTCAACAAAAACTTTCTGA
>probe_e421161402
TCGGCATTTTCCACCCACACGTTCATTTTCACTTTTTGCCATACCAAGCCGGTGTTCGGA
TCTTCCTTGCTCTCTACAATCTCTAACAGTGGGTTGTTGCTGATAAAAGATTTCTCAAAT
>probe_4181e1faf6
TTCGCCCGATTCAGGTAAAATCTGCCCACCGATTAGCCTCAACAGGGTGGTTTTACCAAT
CCCAGAAGACCCCATAATGGCAGTCACTTTACCTTTCTGCACTTGCAGATTCAGGTTATC
>probe_e613ff593e
TTACCATACATGTGCATAATTGTGTATCACGAATAGAGTCTGCGCTTGCAGGGAAATAAA
CGACAGGCTCTAAATCGGTACGGGCATAAATAACTCCTGTATTAGCTGGGGCAGGGCGTA
>probe_00d8e9c277
ATTTGATAATGATTATTGTCATATTAGATTCCTTGTGAGTTATAATAGTTGATTGATTAT
TATAATATATATTTAGCAGATAGCGGTTTATTCGACGGGTATCCTAAGGTACCTAGGCTA
>probe_b567f76482
AGCATCGGTAATTCGACCGGTCATTAAACTTCTGGCATCCGATTGCTCTTGAGCAGCTTG
GGCTAATTTCGGGACAAAGTAGATAATGGTTGCCGCTAATGAGATGACCCATAAAATAAA
>probe_9901226a55
TCTTGCAGTGTGGCTTTATTGTCATCTAACCAGCGGGTTTTGATGATGTCTTGGCTACGT
TCATCAAGGGTGGCTAACGCATAGGCAAGTTGAGCGGTTGCCTGCCCATTATGTTGTTCG
>probe_6e1ddaad72
GCTGTTCTGACTATACCGCTTATATGTATCTAGGCGAGCTGATTGAATTCGGTGATACCA
AACAAATTTTCGACAAACCAAAATTCCGGCAGACGGAAGATTACATTAAAGGTAAAATGG
>probe_2f777ba434
AAGGCACTAAACGCACTACCGCAGAATCGACTTTTGGTGCCGGTTTAAAGGCGGTTGGCG
GCACTTCCAGCACCGGAATTACTTGGCAATAGTATTGAGCCATAATGGTTAAACGCCCGT
>probe_a51c7abbaf
ATGCCAACGTGTGCGTTTTAGCTTAGTTGATTCAAGTTCTAGTTGCTTAATTGAAGATTG
CGACAACAGCTCTGCCGAATATGTGATTATGCCAATGCGTTTATAATTCACAGCAACACT
>probe_ffa50ac119
CGCCACTAACGGAATTGCATTTTTTTGTGAAAATTCGACCGCTTGTTTGATATAGCGTTC
TTCGTCTGCCCGTCCGGTACGGCAAACGGAAAGGTAAAAATGATTCGGGTAATATTGCTG
>probe_1c25b0611d
GCAAGCGGTTGATTTGTATGAATAATTTGCAAATTGTTGTCCGAATTTGACCGCTTGACG
GTGTTTTTGCCGGTAATGACTTTAGTCTCTTTTTTCGACCAGACACCGGCGTTGATTTTC
>probe_00641d5c22
ATTAATCAACATAATTTTTTCATATTGATGCAAATCTTGCTTGGCTATTTTGGCTAAAAC
GACTTTCCCTTCATCAAGCAATTTACTAAGCTGAGTGCCTTTGAGCAAATAATGTTGCGG
>probe_34c7432a5b
TAATGTCAAAACAAACCATCGTATTAGCCTTAGGCGGTAATGCATTAGGCAATAATTTAG
TAGAGCAGCGTGAAGCCGTTGCAAAAACAGCGAAAGTGATTGTGGATATCTTACAACAGG
>probe_f65807a7d8
AGGTTGGAAGAACAGCATAAATAAGAAACCGATACCAACCACTACAGCGGTTAAACCTGT
TTTACCGCCAACGGCTGTACCTGCTGCCGATTCAATATACACTGCCGCTGGTGCTGTACC
>probe_56df1a4813
GCCAAAGAGCCTTTAGTAGCGAAAAAGGTCTGATTGCAGATGGACGAGATATGGGGACAG
TTGTGTTTCCTGATGCACAAATTAAGCTGTTTTTAGATGCAAGTGCCGAAGAACGCACAA
>probe_1659ef9e11
CTCGCTTGCCGATGTACTTTGTGGTTTGCTTAAGCCGAAATCGGGCGAAGTTGTGTGGCA
CAGCCACAGCCATAAAAAACACCAAGTGTTGAAGCTTTACCAAGACCCACCGGAAGCCTT
>probe_1338f09719
GCAGGATGAATCAACCAAATATCTTCAACCGGCTGGCGACCTTCGCAAGCGAAAGTGAGC
CCATTGGATTCTGCTCGTTGCTCTCGCTGTTCTTGAATGCTCATTCCCGGTGTTAGTCCG
>probe_1c02a73564
ACCTCTGTCGCTTTTGCTTTTTTCTTGGCGGTTTTGCCGGTTTTCTTATTACCGGTGAGT
AACTCAAAATCAATTTTTTTCTCGTCTAAATTCACATTGATTACTTTTACTCTAACTGCA
>probe_c50280f2e2
CAAATAAAGCGTACCTGCATCAATGTTATTTGATGGATTATAAAGATATTCACGACTTGG
CTGCCCTCCCATACCTTTACGGGCAAAAATATCACGCCCGGCGGTACGAGGTACAACCTG
>probe_0fd4dadfbc
TTGATGCTTTTGAAATCGTTATAGGCATATAGTTGTTCTTGGATTGCCTCTACCGCAAAT
CGCACATTCCAATAAGGTGTTCTACCTTTAACGTGCAGTTCGGTTAAAAAGCTGACAGCT
>probe_57cf61aff6
TTCTTCCGGAACTTGATCCGGCATATCGGTAGCAACAGCACCTTCCACTGGGCTGAATTT
AAAGCAACCAACACGATCTAATTGTGCTTCTTTTAAGAAATCGAGTAATAGTTGGAAATC
>probe_b89b6d99ae
GCTCAAGCGTGACGTTTGGGGAGAAATCGCAAATAAAGCCGTTGTAACCATTGCCGTTCT
TGCGTTCTTGGCGAGCAAGGGCATATTCTTCTTTGGTTTCAGGGTGTAAAAACACCGGAA
>probe_5c63429443
CAAAGCTATGCACGATTTCGGTTGCCCATTTGCGAAACTGCACCGCTCGCTCGGAATTGA
CTTTATAACCCACCGCAATAATTGCCGACAGATTATAATGCTTGGTGTGGTAGTTTTTGC
>probe_0ae3eb1537
GGCTGAACGCTCAAAGCAAAGAAAGCCGACTGTCCGGCTTATCAAATAGCTTGATAATGT
TATCCAACGGCATTTTGACTTGTGTGGTGATCTATTTGGTTTCAACTTCGATTAATGTGC
>probe_14971622f7
TAAAAGAGATCCGAGAGGTGATTGAACAAGCCAAATTAAACCGCCAAGCCGGCAGACGAA
CGTTGCTTTTTGTGGATGAAGTTCACCGCTTTAACAAAAGCCAGCAAGATGCGTTTTTAC
>probe_4a65ccae34
ACGTTCACGGCGGACACGAACACGGTTGCGGTTGTGGTGGGCACGATCATCATCACGATC
ACGATGGTTGCTGCGGCGGTCACGACCACGATCATCACCATCATCACGGACACGGTGGCT
>probe_f6700ae6cb
GCTACAATGGATTTTTATTCCCAGAATGCGGGCCATTTTAGATGCAAATGCCGATTTACC
TCGCAATTTTGCAATCACCCCTTATTTAGAAGAGGCATTGAAAAACGAAGGTTATTTACA
>probe_6e2d4592d1
TCCTTATTTAAGCGGTTATCTCACACAAATTAATTCGGTTTATTTGCAAAATTCAGAATT
TTTACGCAATGGTATTGCAGCGGCGATTCTGTTCATTTTGACTTTAATTGTTTGTGGTGT
>probe_21fde189e9
CTTAGTGGAATAGATGGCGGTATTAGCTATCTATCAAAAATAGACAAAATTGCCTATTTT
TGCTATCTTGCACTGCAAATTTATCTACAAAATTTAAACAAATTTTATAAAATTATATAA
>probe_339b325299
GAAGGTTGGGTGTAAAGTTTAGATTCATCTACATCAGAATTATCTACGCCATCTTCTTCA
CCACCGGTTACGCCGATTTCGATTTCAAGGGTCATACCGATTTTGTCCATACGGGCTAAA
>probe_47f6d9a5f0
GTAATAACAGCAATTCAGTAGTAGGTGGAGAATTAATCTATAATGTTGATTTCTCTAGTC
GTACCGGATCAGGTCTAGTTAAAAATGTACAGGGCGGTTCTATCGAGTTAGCACAAGGCG
>probe_3554bf71bf
CGGGCAATTTGGATCATTTGTTGCACCGATTCCAATGTGCCTTTGCCGTAATCCGAGAGA
ATTAATGCTCCGTAAGCGGTAATTTCTTGCGAAAGTTTTGCAAGTAGGGCGGTAGAATCT
>probe_994578915a
GGTCGCCCCACTGTTGTGCTAGGTAGTGCAGATCAAGTTAATCCCGATAATATTTACTTT
GGATTTCGCGGAGGTCGTTTAGACCTAAACGGTAACAGCATCGCCTTTAAACGTATTCAA
>probe_b300c72859
GCATTTCGGTCATTTCTACTTTTAGGGCTTTTTTCACCCCGATGAATCCACCGATTGCCA
TTGCGATTAAGATCCAAATCGTGCCATGTGATTGCGGGCCGAAAATGGTTGCCACTAAAG
>probe_5e36ff7f88
TTTTTTAATGTTCATTTCCATCATAAAGCTGCTACCTAAGCCGGAACCACATACTGCCAT
AATTTTCATAGTAAATCTCCATTAAAGGTGAATGAATAGTTGTCTGAATTTTGAACTATA
>probe_17b538da25
TGCAAGGCTTGAGACATCGTTTCATAGCATTGGCGATAAAAGTCGTTATGTGGGCTGGCT
TTCAGCTCTTTTAACACCGCTACTAATAGATCTGGTGTTTCTAGGCCTATCACAAAACTG
>probe_7ab3ecdf63
AATTATCCGAACGTCCGCCATAGGTTGCCGCACTTGAGGCATAGAAGAAAGGAATTTGGC
GATCTAAGCAAAAATGCAATAACTCTTTTGAATATTCGTAGTTATTTTGCATTAAGTATT
>probe_cf59ce9a97
AACGATGAAACAGATCTTCTCTTACTTTGCCTTTTTCAACTAATAATGACAAAGGCTGTA
ATGAAGTACAGATCACCCTAACATTGACTTGAATCTCTTGATCTTCGCCCACTCGACGAA
>probe_c3438e88b3
TATAGTAAATTTGAGACAGTGAAAGACAATATGCAACGCTTAAATGGTCCCCAGCCGAGT
TTGAATTGTATGCTATGAGGCTTGTTATTATTGAGAAGTGCATTTAAGACTTGTTAAACA
>probe_a1c03a5d4f
TGTGATGGTGGACGGCAAAAATGTCGAACCAATGGCAACCTCACAAGACCACAAACGTGT
TGGCGAGGGCGATAGCGGCTTAAATACCGGCGGAATGGGGGCTTACTCCCCTGCTCCGGT
>probe_0f1b17364f
CATAGTTAGTGATCTGATATGTCAAGAAAACATATCAAAAACCGATAAATTATGCTTTAA
TAGCAACCATTTAGTGAACCCAACAACTCAATCCAAAAGGAATAATAATGAGCTGGTTAG
>probe_cbd747b8a0
TTTTACATGAATTGAAAGAAAAAGATGACCAAGGTGTTAAGTCTCGACTTGCTGTGGTGG
GAAATAAAGGGATCTCCTTTTTTAACCCAATGGGGCTAGAGATTAAAGGTCATATCAATG
>probe_2b5a8559f6
GCTCCAAAAAAGTTTAAATAATTATTATGTGGTAAACAGTCCATTTGATCAGTTTTATTT
CAAGTTAAAAGAAATCATATTTTACCCTATTGGCTTACGGCCTTATTGCGTATCATCTGA
>probe_b23603ed4b
AGTAATCATCTTCCGCAATAGTGCTATCTTCGGCAATTTTTTGGTAAACGGCTAAATGGC
TTAAAGTACAACCTACTTCGCCCTTAGTGGTTTTACGCCCATATCGCTGTTCAAACAGAG
>probe_339e2cf988
GTGCTTTGATGGCATTTTTATAGCCTCCGTTTTTGAAAAAAATTTTGTGAAGTGTATCGC
AAATCTTAGAAACACATAACTAATTTATTTGACATTTCATTTATAAGAATATTAGAATTT
>probe_06f4f39a9a
TGGTACTCATCGCCTCCAAGCGTTGCTCGGCATCTTTGGTGAGCGTTTTCGGGTGCGGTG
TGAGCATATAGGCGTAGGCTTGGTGGTGCGAGCGTCCGACCCGTCCACGCAGTTGGTGCA
>probe_58ef2278f5
ATTTAGCCAGCAAGTCACGCTGGAGTAACACTTTGCTGGTAATGATAATATCCGCTTCTT
TTACCCGCTCAAAAGTTTGATCGGCAGAGGTGGTGGCATATTCCGTCCAAGTATGTGGAA
>probe_0b8beabb70
AGTTGCCAAGCCAATCGGTTCGGCTTTCGCTAAACAACACAAAAAAGTCGATTTTAGGCG
AAGTTAGGGCGATTTTTAGCACTTTTCCGGACAATTTACGCAAATTCGGCTCAATATGAG
>probe_bb573dc78c
TATAATTTAATACCCAACCACCAAGTACCATATAGTAGGCAAGAATACCAAATGCTCCAA
GCAAGCCCATATAGCCAAGAATTTTCCAACCTGAGGCAATTTTTTTACCATTAGCAAAAC
>probe_1869d6626d
CTCATTTCCCTTATTTTTTCGAACGGAATTTGTCGTATTCCGAATTTAGAACATTTTCTA
CCTGATTGTCGTATTATTCGAATACCTTCTTGGCGTAAGAAATTAGGTAATAAGGCTAAG
>probe_71d66f6071
AAATTGGAAAGCCAACTTTCCACCCTATTTGCAGGGCGAATTGCTGAGGGCTTGATTTTT
GGTGAAGATAAAATTACCACAGGGGCTTCCTCTGATATTCATCGAGCAACCCAAATTGCA
>probe_23cbd6578c
TTGATAATAGTTTTGACTGGCTGAATTAAATTCACATCGTAAACACCCTCAACTCTTAAA
GCTGAAATGATGGCCGACGGCACAATGTCTAAACCGAGTTTTTTAGTCTTGTCTGACAAA
>probe_236ac9e0b0
CCACCAAAGCGGTCGTGAGCCCAGAACATAATATCCGGACCGTCACCAGTTGAGGCAACC
TGTGCAAATTTTTCTTCAAGTCTATCCGGGTGTTCAACTAAAACTTGAACACCGGTATCT
>probe_631dca5f19
TAGCCGCAATACGGTCTAACACAAACAACCAATCCGGATTGAGTTTTTGGATAAATTCAA
ACGAAACAGGCTGACCGTGACCGGTATTTTTAATGCTAGAATCTGCCATTGGAATCCCTA
>probe_359268f151
AATTTATGCACTGCTTGTGCTTGTGCCGGAGTCGCTGATTTGCCGGTACCGATTGCCCAA
ATTGGTTCGTAAGCAATAACTGCACCGTTGAATGCTTCCACACCGTGCGCGTTGATGACC
>probe_9c26327905
CAAATTAGATGCCCCTGTTGAAACTACCTCAACAGTAAACGCTGCCGGAGATATTACCGA
TAATGCCAAATCAGGAGGTAAATCAATGAAAAATATGCGACAGGTTTATGATACGCACAC
>probe_a1122bd9f0
TGAATTGGATTTAGTGGAAATCAGCCCAAATGCTGAACCACCAGTTTGTCGTATTATGAA
CTATGGTAAGTTCATCTACGAAAAAGAGAAAGCAGCAAAAGAACAAAAGAAAAAACAAAA
>probe_1d4c426677
AAATGACCGCTTGTGATTTTTTTCCAATGCCGGAGGAATTACGGGCGGATATTTCTGCGT
TACTTAAAACCGGCGAAACCAATCTCCAAAAACTGGGGGAAATTGATCACCGTTTAGGCT
>probe_b16c43fe7d
ATCAGCTCCGTCAATATACACATCTAATTCCGTCACTTCATTGGCACTGAATACTTCAAT
GCCGATATCACGCAAACGCTGTTCCGAGGCTTTAGAGGCAGCAACCGCTCCTTTAATCTC
>probe_143e604a2c
AATAAATCTCCACTGCCGGAATATGCACTTTTTCGTCCGGAGAATGGGCGTTGAGAATAG
TTGGTCCAATCGAGACAAAATCCATATTCGGGTAGATTTTGTTGATTAAGCCACATTCTA
>probe_d37a6528f4
ACGCATTGAAATGCCTTCGTCCGGTTGCACACGAATAATCAATTTATTTTCCGGAGCATT
TTGGCTAAATACCGGGTGTGGTGTAGTTTTAAAATGAATTACGATTTCCGTCACACGGGT
>probe_7b4ffb136b
TTTGCCATTTGTTTTGTTTCAATCTGTTTCTTTTTGAATGTTTCATAGCCTGTGCTACCG
TGTCCTAATAGCGGTTTTTCACGGATTCCGATAAGCGCATTTTCCCACATATCAAAACGA
>probe_29feaf031b
GATTTGCATCATTCCCAACATCTAAAGCATCAGAATTTTGTTTATTTTGGCGTAGCTCTC
CTTCAAACAAAACTTTTAATACTTTCTCATTTTGTAAAGCAGTAGGTACGTTTTCACGGG
>probe_17a18a51f8
AAGCAGATAGACCCCAAATATGCCGAATTATTCGCTCAAGCCATTGCACAAAAAGTGCAG
GTTCTCTCCTATAAAATGGCAATTTCATTGGAAAACGGGCAACCTATTGCGGCAACCTTA
>probe_427eee5d5f
ATTTTTTAAGGACAAAGAGATAGATGATTGTAAAGTGGAAAAATATCACTTTAATTTTAT
TAGGAATATTTTGGAAAAGGTATCTACATTCTTAGGGTATTATGAATTTAAAGAATTGCT
>probe_cb5e010bb8
ATTATGCCGGATATGCCATTGCTTTCATTTAGCATCTATTTTGCAGCACAATTTGTGATT
TTATTGATGTTGGCGTGGTTATTACTTGGAAAAAACATCAAAAATCCGACCGCTTGGACA
>probe_98591660a5
ATCACACTTGAAATACCACCATAAAGCGAGGCTTCGATTAATTTGTAGAATTTGCTACGG
TCGGCTGCCGAACGAAGGCGTTTTGGGATTACGCCCAAATCGAACATAAAACTGTGGTAA
>probe_772c529cde
GGGCAAAAAGATGAAAAAATTAATTAATTCAATAGAAACCGTCTTAGATGAGCAACTTTC
TGGTTTTGTGAAAGCACATTCTGATTTAACACTTAACACAGAACCTGTCTATATTTACCG
>probe_2dc48422a4
TCGTTTACTTTATGAATAGTGGTATTAAGTGGTCCAAATTCCACCACTTCTGCCCCCATT
AACGCAATAAAACGCCCGTCTGAAGTACCGCCGCCGGTGTCTAACCGAGGCGTAATTTTT
>probe_dbfbd9cc09
AGGTAAGTGGTAATGTAGCGATAACCTTGGGCGAACGAGCCGTCAATAATATCCACCACC
GCATCTAAATGATCAGTGTAGGTTTGGTCAAAGGCGAATAAATCCCCCGTACCGGATGGG
>probe_1e6f09fbb6
CAACTTCTTGGAAAGATTCCGCTTTTCCGGTGCCGAGGTTGAAAATGCCAGAAATGCTGT
TTTGCCACGCCCAAAGATTCACTTTTGCCACATCTTCCACATAAACAAAATCACGCAAGA
>probe_7f126f6835
CCGGTGGTGCTTGCCATTTGCTCGGGAATGGGAATTTCTCCTCGCCGGTTAATGATGCCG
TTAAGTGTTGCCGGACTTATCAGCGGTATGATGACCTTAATTGCCACACCACCCAACCTT
>probe_2de5829d26
TGTGGCATCGCCTACTAAAATACAACCGGCTTGTGCCCCTTTTTCGCGTAAAATTCGGGT
TAAACGGCGGGTATCAATATCGGCAATAGCGACAATGTTTTGTTGAATGAGATAATCTGA
>probe_72f3de660e
CGGGAACAAAAAAAGATTTCTACAAGCTCGCAATGGCATTAAAGAAACAAGGTGTTTCTG
ATGATGTGCTGACCGGAGGGGCATTAAAAACTTCTGCCGAACTGAATGTCTTGCTTGATA
>probe_a884f03a92
GTGCCCGGGCATTTCGGAGCGGTCATCACAACCGTTAAATCCGGACGAATTTGCTCACCT
TCTTCCACAATGTTGAAACCGTGTGAATAACCAAATGCCGCACCTTGTTTCATTAACGGC
>probe_affdf60fa6
GGCTGTGTAATGGACTTAATCCCAGCAGTATTAATTTTTGTACCAGTACTATTACCATTA
CTAAGAGCGTATAACATCGATATTGCTTACTTTGGTATTATGATGGTAATTAACCTATCT
>probe_d826c2d8c1
CGTCCATCGGCAACACGAAGCCGAAACGGGCGATGCCGCGTTTGTCGCCAATCGCTTGTT
TTAATGCGGTGCCGAGGGCGAGGGCGGTGTCTTCCACCGTGTGATGTTCGTCAATCCACA
>probe_1a0bb39f29
CGGCAGGTAAATTAGTGGCAATGGCTCACGCTAATAATTGCACCTCTGATATTAATGCGT
GGGTGAATTTATTCGGCGAATGCTTATCGGTTTTTGGCGTAAATATCTGCACCGAAGAAC
>probe_c6f735d8f4
CCACCGCTTGAATGGCAGAGTGTGCTGAAAAATCATATCGCTTTTAGCTATTCTCCCGAA
ACAATTAAACCGATGTTATTCCAAAACAGCTTGCTCTATTTTTATCGCTACTGGCAAGCG
>probe_58a0437f93
ATTGATTAACCCATTTTTATATTTAGGAATAACACAATGATTTCAAAATTACTGACTTCT
ATTTTTGGCTCAAGCAACGATCGCACTTTAAAACGTTTAAGAAAGCGAGTGGCACAAATT
>probe_2960803cdf
ATACATTCTTCAATCAATTTATGAGCATCGTTGCGGATTAACGGCTCAATTCGCTCAATT
CGCCCTTGCGGATTGAAAATAAATTGATTTTCAATGGTTTCAAATTCAATCGCCCCTCGT
>probe_9adc360644
TTTTTTTAAATCACCATCAGGTAATTCTTTTAAACCTAAACTGACAAAATGCATTTCGAT
CTTTGATGGCTGTTTATTTGCATATTCATTCCAACCATCTGTAAACTGGCGATAACGTTG
>probe_c6356d9f43
ACCGACTAATTTACCACCGCTGTAACCGATTAACAGTGGCAGCAAGTAAGTAATCATCGG
ACCGACCAGTTTAGCAAAAGTCTCGTTCGGCAACCAACCGGTTGGAATAAACAGGGCGGT
>probe_c7680752c6
ATATTTTGTTCACTATCCGAATGGAAAAATAATCGAGTATCGTGTGAAGATAAATAGCTC
AACACATTGAAGTCGCTTAATTTGCGATTCATTTCGGCATAAATCGGCTCAATATGGGCA
>probe_e896488a7e
CGGTGCACCGGAAAACTGTATTCAATGGATTACCCAGCCTTCAATGGAAGGTACATCTGC
TTTAATGAAACACCCGGGCATTGCAACTATTTTAGCCACCGGCGGTAATGCAATGGTTGA
>probe_054882ad28
AACCACCTGTTCACTTTGCTCACGACTTCGCCGTGGGATTTTATACCGCACCGCCACCGA
ATTGGGTGCAACCAAAATTGCATTAGGGCATCACCGTGACGATATGCTGGCGACTTTATT
>probe_a9da12e75b
CCGCCCGCCAAATTCACGCCGACAAAAACTCACTGATTGCCGCTGGGGTGGACGTAACCG
ACACTGCACAAGGTGAAGTACGGAAGCTGGAAGCTCAATCTGTGGCAGGGAAAACTATTC
>probe_57f524aeeb
TCGCAAACATGCCTATTATTTGGAAAAATTTCGAGGAGAATTACCTATATAATAAAAAAC
TGGATGGTTTATGGTCTACAAATACAAATTACATTATCGACTATAAATTATTGAACATAC
>probe_aa2c20e2b2
TTTTCAGCTTCTTCATCTGGAATTTCGATATCGAATTCTTCTTCTAAAGCCATTACTAAT
TCAACAGTGTCTAAAGAATCTGCACCTAAATCTTCAATGAATGAAGCTTCTGGTTTTACA
>probe_55eb241af9
TCATTCTGCTGAAATCCAACAACAATTATCAGAATTACGCACTCAGGATTGGTTGAATTA
CGAGCAAATCATTCCGTTGAAATTGAAAGGGCTACGCTTTGCTTTCGCAAAATTTCAGCA
>probe_3a63613ae5
CGCACCCCTTTTACCTGACCGAATGCAATATTTTGTAAACCTTGGTTCAGTTGCAAAATG
CGTTGTTGTTCACGCTGAATGGTTTTACGTAAAATATTTGCCACACTTTCCGCACTGATC
>probe_d23ed03002
AAACGCCCACCGGCAGGCATTCCCATATCGCCGATTAAAATGGTCGGCACACCGGCAGCT
TTGGTTTTTTTGCCTAAGTGAGTGAGATAATCGAGCAGTTGTGGGTGTCCGTAATAGCGG
>probe_74b3d873b6
TTTTGTTGAAGTAGAGTATTTATCCGAGCGGTTTCCACACATACCATATTTTGATACGCC
GTTTCTGTCATCGCACTAACGGTATTATGCCAAGGATTCCAAAGTACGGTTTCGGTCGCA
>probe_52322b13b0
TTTGTACTCTCACTTGATAGATATTTCCTTCTCTTGCCTCGCTATTAATGCTGCCAATGT
TGCTATTTAATTTGGCAAGCGTTGATGTGATCCCCGCGAGTACCCCTGGTTCATTGATAA
>probe_502bfa6c21
CTGAATATTTGTATCCGCCGGCGGCTTACCTTGTGCCGTGCGAGCGGACTGAATTTAGCG
GCAATACATACGGCGATACGGTTGAGTATCTGATAAAAGTGATGGGAGAGCGTGATTTGT
>probe_7e35424252
ATGTAATGCACGGAACTTGGTCTATGTCGGATCAACAATGGTATGGTGGGCGTGTTCCTC
ACTTTAATAGTGGCAGCTGGGCAGCTACCATTTATAAATCTACTGATGGTGGTTTAAATT
>probe_11145e73ad
AAAATGGAAGTACAACCGGCTACGGTGATTGGTTGGAATAGCAAGGGGCAACCCGAAACT
TTAACCCCTTACCCACCTTATTCGGTAAATGTTCAAAGAACCGTTAACCGCCAAAACTGG
>probe_6420b7920e
GGATTTACCGGCGTTTGGTAAGCCAAGCATTCCCACATCGGCAAGCAGTAACAGCTCTAA
TTTCAAATCACGTTTTTCGCCAGGCGTACCGTTGGTTTTTTGGCGTGGAGCTCGGTTTAC
>probe_3fc0138c40
CGGTTCCTAATACGAATTTTGCAGGGCATTTGGTTTCTGTGAAATCACAACTCAATCAAT
TTGCTTTTCCACTTATTTCAAAAGTGCTAAATGGTTCACAGGGGAATGGCGTAATGCTAT
>probe_68e6436a41
GTAAACCAATTTTAATAAAATCTGTGAATTTATAGCCACCTGCACCGTATACCATCGTGT
TGGTTTGATAGCCAACAGGGGTCATAAAGCTGGTCGCAGCCGCAAACATTACGGCAATAA
>probe_feab39c833
CGGTATTCTTGCCGGTGAAATCGGTGGGCGTAATGGGCGATGGACGCAAATATGACTGGG
TCGTCAGCCTGCGTGCGGTGGAAACCATCGACTTTATGACCGCTCACTGGGCGCACTTGC
>probe_33a2e82dce
CGCTTTACTTGCCTTTTCCTCTTTTACCTTCGCCATCTATTTCAAACGGTTTGAGTATTG
TGGGCAAGGCAGAAATACAGGCTTACCAAGTTCCATTACTATCACACGAGTAGTGAAGAT
>probe_07e815ef0a
ACAGGCTTCCGTATTCCAAATGCATCAGAAATGTATTTTGATTACCGTGATAATGCTGCA
GGAGCTTGGATGTCCAATCCAAACCTAAAAGCGGAACGTAGTTTAAGCCAAAATTTAAGT
>probe_4a71f72df6
TGGTTTGGATTATCACTACACACCGGAAACCAAAGCGTTGCAACAATCGCTTTTCGTTCA
ACAAATTGAAATTGCAAACAAACTCAATAAGCCACTCATTATCCATTCTCGTTCGGCACG
>probe_60be9dc613
GATGGAATGCTGGCTGAAATGACGAAATTTGAAAAAATCCGCAAAAAATTCGGTGACAAA
GGTGTAGGTTTAGTTGCAGAAGAGCTGTTTGGCATTGAAGGTGGGCGTCTTGCTGATATT
>probe_a22b66893a
TTTGTGCGAATGAATGCCGAAACATTACAAATGATCGTCAGTGGTAATCACCACAAAGGC
GATGTATTCGCAACCGCTCGAATTGCCGGTATTCAGGCGGCGAAGAGAACTTGGGAGCTG
>probe_1b21ecd3a9
TTTTCAAATGACCATACATTTTGCCTTCAAATTCGGTTTCTAATTCGGCAATGGTTTTGC
CGGTAATGGCGGAGAGAATATCCAATAAATTCGAGACACCGGCTTTATTCTGTACGTCAT
>probe_2369e9a017
ATATTTAAGGTCTAGCAGATGGCAAGCATCAGAAAAACTTGAAACTAATCTAGGATATTT
AAGGCCTAGCAGATGGCAGACATCAGAAAAACTAACACTTAAATTTTATATTTATTAAGC
>probe_6a9343b168
TTATTCTAAAAAAATGAAACAGATTACCGCAGATGACTTATTTTAATACAGACCGCCCGG
ACTTCCACTGGCTTAATGAAGACAGCCGTTTATTCTTACAACGTGGCTATTTATTGGAAG
>probe_9264c283b7
TGTGTCATCCTTGCAGATTATTTATGCTATTCCTCATATTGTAAAAGGTATAAAAAAGGA
ATATTATGTATATAGATTTGCAATATGCTGTGCCGTTATTGTTTGAATACGACCCGAACA
>probe_2332025b9f
TGATGACAAACCGGAAGCCTCTCGCAGTAAAATTCTCTTTGAAAACTTAACCCCTCTGCA
CGCCAATTCTCGCTTAAAAATGGAGCGTGGCAATGGATCAAAAGAAGATTTAACCGCTCG
>probe_a8572fd94b
AGACGTTTACCCAACAAATTATTCTGCCGTTTCTGCAAATTAACTTCGGCAATATCGACC
CGACCCGCATTCCGAGTTTTGAGTTTGATACCAAAGAGCCTGCCGACTTGGCGTTATTTG
>probe_27fed9149a
AAACCTATTGTATTTAGTGGCGTGCAGCCCTCAGGTGAATTGACTATCGGTAACTACTTA
GGGGCGTTACGCAACTGGGTGAAAATGCAAGATGATTATGACTGTGTATATTGCATTGTC
>probe_b6e0f05f56
AAAAATCTAGAATCTAACAGTTATTTAGATGAAGAAGGAAGAGATACGGTAAATAAATAC
AAGGCATTTTTCTCTATTTTTGAAGCAGAGATTCGAGATGCAACATGTATTTGTGACAAT
>probe_87f6d9312b
CAGCAAGCTGTTCAACATCATTAATATCCAACCGATTTTCCCGCTCAAGCGGATAATCGG
TTGCGGTCGCGATTGTCCACTGGTCTAACGCCGGCAACGGTTTTTCAATTTCTTTACGGT
>probe_bde01a12eb
CCTTGAGTTTTTGCTAATAATTGAGCGTGAGCGTCTAATAATTGACGGTATTCACCTTCA
ACTGCATAGCTGTCAAAACCGAAGTATACAGTGTTGTATTGTGCTTTTAATTGTTCAGCT
>probe_871e9f1629
AAACCAATAAGGCTTCATCAATATCGTGCGTTACCATAATCGCTGCCGCATTATGGTGGC
GGACAATATCGTGTAATAAGGTTTGCATTTGGCTGCGAATGACTTCATCAAGGGCGGAAA
>probe_c03950955c
GCAGTGTAAGGCCCAAATCCCAAGGCATCTAAAATATTGATTGCAAAAACACAGCCTTTT
TTGCCCGCTTGTGTATTTGTGAGTTGGGCGTATTGTGGGCTGGATTCTGCTAATTTACTG
>probe_6b17dbbdf9
AATTAAGGCTCTTAGCTGAATTAGTTGCTGTTCTTGTGCTTCCAATATTTTTAATGCGGC
ACTGATGACCTCGTTGGTCGAACCATAACGCCCACTTTCAACCATTTGGTTCACAAATTG
>probe_0078573c28
GAGCAAAAACCACGCTATCAATTTGATGAAGAAAATAAAATATTACTCAATAATGAGACT
GGCAAACGTTATCAAGCAAATGACGAAACCGGTTTCTTCCAATCGATTGATGAAAACGGT
>probe_b751b741ca
CGCCATCAATGGAGGCATTGATTTCAGGGTAGCGTTTTAATGCTTCAACCACGGCTTTAA
TGTAGAACGACATAAAGCCTAAACGCACACCGTGTTGTTTTTCGAATTTTTCGCCATAGG
>probe_e1e834b0bd
CCGTCCATACAGAAATTGCCATCGTGCAAGGTTTCGCCGAAATCACCGCCATAGCCGTAT
TTTTCGGTCTTCTGTTCGGCACTTAGCTCAGAGTTGGGGAGCAGAGGAGCATGGTCGCAC
>probe_55b29b4da6
TGATAGATATTTCTTGTGTTTTTGTTCTGTAAATAACCTTTTTATTTATGAAATAGCTAT
TGAAAAATTTTGCTGCATCTTCAATAAGATGAATATATTTTTCTAATTTAGCTTGTTTTC
>probe_ecd9166f4e
AGGCACAAATTCTGTGTCTGCCTACCCTGCACAGGGGTTGAATGTGCCGTTTTATATTTT
AGGCTCAAGCCCTGAAAGTGCCTATTTAGCAGCAGAACGTGGCTTGCCTTATGCCTTTGC
>probe_05a67cd978
CCTTTACCAGTAAATTTTTTGTTACAACTGGAAAGAAATTGGTACAAACATTCGGATTAG
CTTTGCAAAAAGCGTAAAAAATCTTACCGCTTGTCATTTATCAGTTAGGGAAAATAAAAA
>probe_55b6f6543a
TTAGCTTATATCGGCTTAAACAGCACCAAACCGGCATTAAATAACGCCAAAGTTCGCCAA
GCCTTGCATTATGCAACCGATAAGAAAGCGATTGTCGAGGCTGTTTATCAAGGCGGTGGC
>probe_afaa11d90f
TTAGTACCGCTTGACGGTGGACGTTTTGCGACTTCTGACTTAAACGATTTATACCGCCGT
GTAATTAACCGTAACAACCGTTTAAAACGCTTGTTAGATTTAGTTGCACCGGACATCATC
>probe_fd34e4f557
CGAAATCCGGCTTTTAATAAGGTAACTTCTAACAAACGGCAGGTCGAACCCTTGCCGTTA
GTACCGGCAACGGTAATCACATAAGGGGCAGGCTTGAGTAAATCCAGCTCTGTTGCGACC
>probe_671c9cfb0a
AGCAATAACGCTTCGCCTAAATCAAGTAACGGCAATATATCAGTAATTCCAACCATAGAT
TCCGGCAATAAACGCTTTACAACACTTTGATCTTGACCATTTGTTAATCGTAAAACCAAG
>probe_87df77682a
TCTCAAAATAAAGTATTTGTTTTCTATGGGAGAAATTTTACAATGGATTTAATCGAAGCA
AGAGAGTTAAAACATTTTGAACTTGTGGAATTACCTTATTCTGGGCATGCAACAGTAATA
>probe_59f7c4aedf
CAAAACTCAATATTATTTTTGCCGGCACGCCTGATTTTGCCGCTCAACATTTACAAGCCT
TATTAGATTCCGAGCATAACGTGATTGCGGTTTATACTCAGCCGGATAAACCTGCCGGGC
>probe_cb52e30255
ATCCACAAAAGTACCAAATGCCGTTACCCCTTGTGAAATCATCAATTCAATCGCTTGGGA
AAAGCGGCGGTAGTAATCTTCTACGCTTGAATTACGTTTTACCTCATCAACCAAATCCCA
>probe_01dbe6e72d
TCTACCAAAAAACAAGACCTTGTCATTTTATGCTAGCAAAACATTGTAATTTTGATATTT
TATTTCAATTTTTTGAAAAAATATGGAACTTTATATAAAACTCACTTTCTAAACAATACG
>probe_17614dce14
CAGTGATTGGCGTGAGCAAAAAGGCGAATTTTTCCAAGCGGTGAAAATGGAAAAAAATAT
GATGGGCTTACTCATCAGCCTGATTATTGTGGTTGCAATTTCCAACATTGTGACTTCACT
>probe_5d857b8db1
TAACGAAGTGGGTTTAGCAACGCCGGTTAAACGTATTTTAGATGAGCTGGCATTCAGTGT
GAAAAATGAGATTAAGGATTAAATTATGGCTCGTACCGTATTTTGCGAATATTTAAAACA
>probe_1a6f516fdb
AGCGGAAAATCTACCGCTTGCAACACCATACGAAATGCTGATTCTTGCCTCGATTGTGGA
AAAAGAGACCGGCATTGCGACCGAACGCCCACAAGTGGCATCGGTCTTTATTAACCGTTT
>probe_bc16572858
TCAAAAGTAAGCGCTTGCGCAGACGCATAAATTTGACCAGATAAGCTATCTAAAACCACA
CTTTGCGTATTGATGTTTGCAATACTGTTTTGTAAAGTAGCCGCTTGTTGTGCGAATTCA
>probe_11f2b1a7c0
CAGCACAAGCAGGTTCAGATTTAGCCAAACAAGCTACCCAAATCAATGGCGTGAATGTAG
TGATTCAACAATTAGAGAATGTTGAACCAAAAGCATTGAGAACGATGGTTGATGACCTAA
>probe_9cb00d2354
AATATATGGAAAACTAATGCTAATTTGTTCTGTATTCACCCAGCAGGTGTTGGTACTCCT
ACAAATAAATCAAGCTTCAGAAAAATGTTTCAGTATGAGGTGAGAGATGCAAATACAGCA
>probe_dfadb5b988
AAATTATACGATTACTTAAGATCTAATATAGCTTATTTGCCTCGTTGCCAAACAGCCTTG
CGATTATTGCGTAATGAGCGAATTTATACCGATTATTGCCGAATGACAGAACAAGAGGGA
>probe_42850686a3
GCTTTTTGCCCTGTTGAAGTAATTGTTCCATTAAAGGAATAGGAGAAATTTCACCGTTAA
AAGGCAAATAAAAGGCAATATGTGAGGCTTGGTAAGATTCAATCAATGAAAGAGCTTGAG
>probe_afd091b609
AACGCGTTGCCTAAATCAGTAAAGGCTAAATAGCTTAAGCAAGCATTACGCAAGGCTCGT
TTAGCAATATCTTCAGCCACGACTTGATATTCCCCGCATTGGTTTTGGTGATATACCGCT
>probe_13f970c157
CAATTAAATATCGAACTAAAGATAGAGCCGGATTTGTGGCTGGTGGTCCGATGTACTATA
TCGAACTGGGAATGGGAAAAAAATGGCGTTGGCTTGCTAAAGCCTTTGCGTTTTTTGGCG
>probe_f7d4e6c5bc
ACAATGGCGACATCACGCCCTTTACCGCCTTCTAACACACGGGCTTTAATCTCGTTGGTA
ATATGCGGAATAACCTGAATGGTTGCACCTAAATAGTCGCCACGGCGTTCTTTACGCAAC
>probe_ca0848ae20
GAGCAGCGTGGGCAGAAGATTGTTGAGCAGACGGGTGGAAAGCAAAAACGATAGGGTTAC
GGGTTTTAAGGGCGATTAACGCTTTGAAAATGGTGGTTGAGGTTGGGTTGGTGGTTGGGG
>probe_29ace695fd
GAACTTTAAATACAATTCCATAACTTTTTTATGGTGTTTTGTAAAAAAACGGATTTTTAG
GAAGAGAGACTCTTTTCGCTGTTAAAATTATGGTAATCTAACGTAGATTTATTTTTTGAT
>probe_15c77cc5ef
CAGCGTATGATCGGTAAAAATGTATTACAGCCGATGGGTTGGGACGCTTTCGGTTTACCG
GCGGAAGGTGCTGCGGTGAAAAATAATACCGCACCGGCAAAATGGACTTACGAAAACATC
>probe_67347dd7d6
TGAGCATTCACTGCCTCTTTTTTAGGAGAGAATAATGCCTGAATTACCCGAAGTTGAAAC
CAGCGTTCGTGGTGTATCGCCCTATTTGGTTGGGCAAACTATTGAACAAATCATCGTTCG
>probe_27080868aa
TTGTTCTCTTTTTAACCATTCAAGGAGTGATTATGCCAAATCACAAATTTTTGCTACTCC
GTTTCCAAGCCTATATTAACGGTAAATTTGTTTCAAGCCAAAATGGGAAAACCTTTACGG
>probe_9c8be529d2
GAATAGTGCCGGCAAGTATTGCAAAAGCATCTAAGTTAAAATTCACCCCATTTTCTGCTT
GCATAGTATAAATGGCAAAAGGGTATTCTTGTCCTAAAATCGTTTTGGCATTGGAAAAGG
>probe_277a3dc647
ATGATCACAGCAACCACAACAACCAGAGCAATGAATGGTGTTTTAGCGGCTGCAAGAGCT
GAATTGAATTTACTGAAAGCAGCAGCACTGTCTAACCCATTAATGACACTCGCAATGGTG
>probe_c67059474f
GCACGCTCAATCCCCATAATTAATTTTAATAGCGTGCTTTTCCCCGCACCGGAATGCCCG
GTAATATATGCCATTCCACCGGCAGGTAGGTGGAAATCAATGCCCTGTAAGGCTGGCTTT
>probe_a2bf563b7b
TGGCTTTCGGCAACAGCAAGGTTTCAAACGGCCAAGCCGCCCAGTAAGGCACAACCGCAA
TCCAATCTTCGGTTTCTGCCACAATTCGCTCTTGTTTGTCTAATTCACGTTGTGCGTAGT
>probe_5b47e00e56
TTTTTCAGCAAATCTTCTTGATTATCGGGAGTTTGTTTCAGATAAGAGCCTAATTTTCCG
TGTAATACAAATGTCGGGCTTGGTTCACGAGCATATCGGCTGGCTTTCAGCACCACTTTA
>probe_e1324ceb60
GCTTTCAGACCAAAGTGGAAAATAGGTTGCCAAATATGAACTGCTGCCTGTTGCAAAATT
CTTACAATAATAGCTATAACGCTTAAAATCTTTCGGATTATTCAATTCCGCTTGGCTGAT
>probe_7787feb5c0
CAGGCTGGTTTCTAGTCGCTGAATTTATTTTTACTCTCTCTATGGCATTAAAATGTTATC
CATTACAGCCAGGTGGTTTATTAGCGATTGAAGCAGTTGTAATCGGTATGACAAATCCTC
>probe_f9d3239cfb
GAAATGATGAAGTCTTTCATTTTCAAGCGCAGCCTATTTTCTGAAATCTGGTTTGAAGAT
ATTCTGCTTGAGGATGAAGAAAAGGAACTCATCCGTATTTTGTATAATAAGCCAGAGCCA
>probe_3b0f31903f
GTTGTAAAAACGCATTATTGCCGGCAATGTGGGTCTGTTTGAGCATTTTGACCAGCTCTT
CCATATAGGAATCGAACGGATACGGTTGGAAACCGATTCGCTGTTGGTGCCACTGAGGGT
>probe_9042514d32
CGTACACGGTCAATTTAATGGCTGTATGATTGAGAGCTGTAAAATTACTGTGAAGTTTGA
TGATGGTAAATTGGAAAGTTATCGAATGATTGGGGCGGATGGTGGCAGCAATGATACGCT
>probe_70923119d7
GGTGGATATGGACGGCTCTATGCTCGATTACGATTACCACGAAGTGCAGGTAAAGCGTGC
ATTAATGGAATGTTCCCGACAAGTGGTTTTAGTGACCGATCATTCAAAGTTTACCCGTAC
>probe_adf2f281e7
GCAGAATCCAGCCCACAATACGCCCAACTCACAAATACACAAGCGGGCAAAAAAGGCTGT
GTTTTTGCAATCAATATTTTAGATGCCTTGGGCTTTGGGCCTTACACTGCTCAATATGCA
>probe_5f2783eaf8
CCTCAAACTTTGCCGTAGATGATAAAAACGTTCACCTTACCCTTGCTTTCAACCCATCGC
ATTTAGAGATTGTTAGCCCGGTGGTAATCGGCTCAGTGCGTGCAAGACAAGAACGTATGC
>probe_a482cd15b1
ATTACTATGAACACGCTCGCTAAAATTAGCCTATCTGTATTATTTACCCTTTTTTTAACC
GCTTGCGAACAACCTAATTCTACCAAAACACAGAGCTCAGCAGAATCGCCAGTTCAAGTG
>probe_f39259af92
AAGACACGATGGTTCTGCGGCAACTTGTGAAGATTTCGTTAAAGCAATGGAAGATGCTTC
AGGCGTTAATCTTGAACAATTCCGCCGTTGGTATAGCCAATCCGGCACGCCTGAGCTCAC
>probe_07e7e451dd
CAGACGGTGTTTGGGTCATCAATGAGTTAAATTCTTGGGCTTTGAGCTTACCCATTAACA
ACGATTGGCTGAATTGCACTAGGGCGTTTGAAGCGGTTGCCGAACTTGCACCGGAAATAG
>probe_471ed55613
TTGCGGTTCTAACGTTACGCTAACTTGGTTCACCCCAGCCACGCCATTTAACGCTTTTTC
GACACTTTTCACACAGTTGCCACAATGTAAGCCATCAAGTTGTAGGGTAATTGTCATCAT
>probe_177ef3932c
GCGGAGATGAAATAGAAAAAATATCAAAGAATAACAAAACTCAATTCAGCTCAACAATAC
GAGAAAACCAAATCAATTTTATTAGAGCCTTGCTTTATATGGATTATGGGATAGAAACGC
>probe_3ba1790c55
AGGCAGAGGCGGTTCGCATATCGGTGCCGGGGGCTCGCCCAAGCCCCAGTTCTACTCGGT
TTGGGTAGAGTGTTTCAAGCGTGCCGTATTGTTCTGCCACAATATAAGGGCTGTGGTTGG
>probe_9f616923ba
GACGCTAATTGAAGTGCGGTATTCTCATCACCGGAATTGATAGCAACTTGTGCCCGTAGC
ACATTAAATTCCGCATTGGCAGTTTTGCTCAATTCAATTTTATTTTCAGTTAATGCACGA
>probe_00a0ed9940
AGAGTAGCTAAGGTGAATTTGACACATTTGTTTTTCATAAAAAACTCCTTGAAGTTAAAT
AAAAGAAACGGATATGAAACAACCCATTTATTAAATTATGGCAAATTATGGGCTATACAA
>probe_2586e0a406
GCATACCAAGCCCGAATGCAGCCGCATTTGAGGTTCGCTCAATGACGGTCGATACCCGTT
TGCCAAACCAAGGGCTTTATCGCATTAACCCTCAAGCGGATAGCCATGTTCTGATCGAAA
>probe_0cc4ee3485
GATCTGCCATTAGCGTGGGCAATCCATTGGTTGAAATGCTTTATCATAGCAAATATACAG
CTCATCTTTGCTACCCCCTAAATAGACATTTTGCAAATGAGGGTTATTGGCTCGCATCCA
>probe_1f5fa9655b
CGAACTGGGCAAATGCCGCTAATTCACGGTATTGAGCAAGTGCGGTACGGATACCACCGG
CAAGCTTCTTAACCAGTTTAGTTTGTGCAGAACCACCTACACGGGAAACCGAGATACCCG
>probe_9de762f74d
TCCGGCATGGGCGATTTGCACACCGATTTTTGCCCCTTGAGCATGAACGCTGTCTACCAG
TTTTTTGAATGCCTGTTGTTGTTCATCGTTCCATAAGCCTAAGCAGTTTGGCGTAATTCT
>probe_ddc5809fa8
CTGATAATTTTATTTTCAATATTTAATATATCGGTTTTTACCAGCTCTAATTGCTGTGCA
AGCGGTTGAATTTCTTGATTTTTTTGCAAATAGAGAAAAATCAGAGCCAAGCTAATGAGG
>probe_0b8bd07040
AGTTCGTTATTGACGAAAGAGAGTAATTCATCACCAGTCATCGCTTTGCCGTCTTTTTTA
TCTTCCGCCCAATTTTGCCAGCGTAAAAAATTCGGCAAAATTGAGTGATATTCATCGTTT
>probe_bccb09e7e6
ATCTCATTACCTTGATGATCTTTTAAACCTTTGGTTGGTCGCCAGCCTTTTAAATCACAG
TCCAGATCAACACGAATCACTCGATAAGGGGCAAGAAAGCCGTCTTCAATACCTTGTTTG
>probe_16dec3f786
TTATTGGTAAACGTATTCAGCAACGTAGAAAAGAATTGGGGCTTACTGCATCAGCACTAT
CGGAACAAATTGGTATTGCTCAACAACAACTTTCTCGCTATGAGCGTGGGGATAACAAAA
>probe_f208246797
GTCGGCCATATTAAAGGCGGATTGGGCTATGTAGTGATTATTTCAGGCTTAATTTTCGCA
GGTTTATCCGGCTCCGCTGTTGCTGATACCGCGGCTCTCGGTGCAATTCTTATTCCGATG
>probe_5258b328e4
GAGTGTTCCCCCCGTTTTTCAGATAAAGGCAAAATGCGAGGAAATGAAGGTAAAAGTGAC
AGACCGCATAAGCTACATTTTAAGCGTGACGAGGCTTATTCACGCTCTGAGCAGATTTAT
>probe_32e8883b69
ACGGGAGCGCATTAATTGCTCTGCCGTTGATGCAAATGTCTGTTTTAAATGGAAAGGTTG
GCAACATTCAGCGTAGCGTTTGCCTGTTTGGCAAGGACAAGCGGTGATTTTTTCTAACAT
>probe_7ef9a83dee
GTGTGGACGAAAAATAGGAAGTGATTTTTGTGTGATGGCAATAATGTGTTGATTTTCATC
GAGTAACACGACTTTCACACCCGATGTGCCGAGATCGATTCCAATGTACATAAATATTCC
>probe_edb770f385
GCGAACCAATTTTTGCTGATTTCACACAAAGAAGATAAATTATTACCTGCTAATGTGGTG
AAAGCCGAAACCGAGCAACGCATTGCAGAACTGGAAGAAAAAGAGGCTCGTAAGCTGAAA
>probe_72631ccc05
GGTAATACAGAATAAGCAACGTGACCTGTACCGGCAAGCACGGTGAATGTCCAAGTTACA
AGCGGTGCGATAAAGGTAATGTATTTCGGGTTTTTACGCAAAATGCGAGTGGCAATTTTG
>probe_667a095e55
AACCGAAATATCTGCCGGCTCGTTTACCGCATATTTTGTTGAATGGCACGATGGGGATTG
CGGTGGGAATGGCAACCGATATTCCACCACACAATATTAATGAATTGGCTGATGCCAGTG
>probe_84fbfc2b76
ATAACGGCAAATATGAGGATAATATGGTGTATAAGTTCTAAAAATTTAAACGCCCTTTGA
TAGTGATTTAAAGGGCGTTAAAAAACCATTAAAATTAAGAAAGTAAAGCTCCTGTTTTCT
>probe_595d4490ca
CAGTGCTTGGGGTGATTGAAAATATGTCAATGCATATCTGCTCAAACTGTGGACACCATG
AGGCAATTTTCGGCACCGGCGGAGCGGAAAAAATCGCCCAAAAATATGGCACTAAAGTGT
>probe_d6d59db204
GCATTGAACAGTCACGCTCTGCTAAATAAACCGCATTACCGTGAGTATCGGCAAGTACTT
GGATTTCAATATGGCGTGGATTTTCTAAATATTTCTCCATATACACCATATCGTTATTAA
>probe_9ff4b9710a
GCACAAAAAAATAGCCGAACATCCATTCGGCTATTTTTCAAACACTTTTTACCAGCTCTT
TGACCAATCGGCTAACCATTTTTGGATAGTTTCAGTAGTCGGTGGCGTAAATTCAATGGT
>probe_be4b391a6a
TTGAAAAAGGTGTAATGCTACAAAACTTAGATGAGCTTTGGAAAGAGCATCTAGCCTCAA
TGGATTATTTACGCAAAGGTATTCACTTGCGTGGTTATGCACAAAAAGATCCGAAGCAAG
>probe_2f7210dac8
ATCACAACCGGTAAATAGCCACGAAAACGATGCTTTAATAATTTATAATCTATTTGTTCC
GTTGTCTGTTCCATTTATCTATCAACCTAAAATACAAGCGGTCTGATTTGCAAAATTTTT
>probe_01103edac8
GATTTTTTCTTTGGCAGGCAATTGCTGTTCGCTGCTTTCGAGACGAACCAAAATCGAGCC
ATTTTCTAACACGGCAGATTTCGGCTGAATATTCATTGCTGAAAGTGTGGATTGCACTTG
>probe_ab4caab63d
AGGCTTTTTCGGCATTTTCAGCATCACCTGTTTGTTGGTAATAATAGGCAAGCACCGAAT
AAGGGAGGTAATCTTTTTCATCGTGAGCCAAGGCTTTATCAATATTCTGCTTAGCTTTTG
>probe_d1736de211
ATTGTCAGATCAAGTCTGATCTTTTACAAATCATCTTCTAACTTCTACTTATTCAATCCC
CACAATTTTATGCGTTTGGATACTTAGCTGCCATTTAGGCTTATTTGGACGCTGATTTAA
>probe_8a6ad72807
ACCAAATGCAGGAATTAACACTTTATCGCCTGGGCAAATCGCTGCGGTTAGAACAGTTTC
TAAGCCACCACGAGAGGTGGAGTTGACTACATAAGTTTGCTCATTTTTGGTTTGGAATAA
>probe_03bb508b8b
GTAATTGATGGTGCTGACGCTCGAACTGTGTTAGTAAAAGACCGAGAAGCCGGTTTTAAT
GATTTAGGCAATGTCAGCGAAGATTTAGATTTAACTGAAGAAGAAATCGCATTACTTAAT
>probe_3b4462dbf0
TTCGCTCGTGTGGAAGATGTGCGTAAAACCGTTACCCCACAACTTCGCACCGACAAAGGC
GATACCCGCTTGTTGCTGATCGACCTGGGCGAAGGCAACAACCGCTTGGGTGCAACCGCA
>probe_8923c99206
TACAACAATCCCAAAACCCGATTATTGCAGAACAATTTTATGATGCAATAAAAAGTGAAG
TGGATAAACTTTCCTTTACTGCCGATGTTTATCGACTTCGCAAGAAAAAAGAAATTCCCA
>probe_80323a4b47
TGAGAAAGCTGATATGTTTGAAAACCTCTCTGACAGACTGTCTAAAACGCTGCGTAACAT
TACGGGCAAAGGTCGCCTAACGGAAGATAATATTAAAGATACCCTGCGTGAAGTTCGTAT
>probe_6c86c92399
CAACGACTTCTTCGGTTGGCACTAATACTTCACCAAACTGCTCTTCCATTTTGTGAAGCT
TAATGTATTCACGCAATGTTACTGCCACACGGTTTTCAAAGCCTGAAAACGCTTGTAATA
>probe_0a1d8c275f
CCTATTGAGCTTTCAACGCTTGAATCTTGGTCTAAATTCTGTGATGATGTCGGTAAAGTT
GCATTTATTGCGATACCTCCGATGATTTATAGTAATTATGATCTATGTATCAAAATAGGA
>probe_022709eacb
CATCTTCTAATGTTAGCGGCTCGAAATAGAGGCGGTCGGAGGTGTCGAAATCGGTGGAAA
CGGTTTCAGGGTTGCAGTTCACCATAATGGTTTCATAACCTGCCTCACGCAGAGCAAGCG
>probe_6a61dcb9d2
TACAGCCACTTGAATTGGCTGGCAAAAGCAAAACCATGGTTAGCAGAGAACGGGAAAATT
ACACTGATTTTACCTATAGCAGCTGCAGAAAAATTAGTTGACCAAAGTGAACAAATTGGA
>probe_f8e10e9243
CAACCTGTTCCTCGTAAATTAAACCGTGATAGTTTAGGCATTACACAAGAGCAGCCTTTT
AACCGAGGGGCTGATGTGTGGACTTGCTATGAGCTATCTTGGTTGAACCAAAATGGGCTA
>probe_a76f768ed6
TTTTTGGCGAAAATTACCCGCTTGTTAGAGCGGGTAAGTCTTGGCTTATTTTCTACCTAG
CGTTTTCCACCGAAAGTGATACTCACTTTATCTTTATTAGTTTCTGCACTATGCACAATG
>probe_04a6e511f8
CCGAATACCGATGAAAATATCGCAACGCCTAAGGCAATCAGTAACATACTATCAAACCGC
TTAGTCAGCAGGTAAGCAGTGATCCCCGGGGTAATCAACATTGCCACCACTAAAATCACG
>probe_716258fd21
CCTCGAAGGCTTATGCAAGTAGCCAAGCCTTGATTGATTCATTAAAGATTAAAGTATCCG
ATTCAGATTTGCCTGTTAATACCCTTTCCGGAGGGAACGCACAGCGAGTTTCGATTGCAA
>probe_e23a0d391a
CTAACTGATAAAAAAGAGCGACTGAGGTCGCTCTTTTGGTTTTAAATTCTCCCTACAAAT
ATAACGCCATTACCACCGCATTTTCTTTGCTACCGTTTGGCGTGGGGTAATAGTTTTTGC
>probe_e6d36ed882
AATCTCAAACGCAAACTACCCCCAAAAAGCCAAGTTTACAAGATGATAATAGTAACGCAA
GACGTACAGTAAGCGCTTCTGAAACTGAAGCTTTATTGCAGCCGGGGTTTGGTTTTTCAG
>probe_1e94d2cc3f
TGTTAGTGCTAGCGGTCATTTCTTATCTGATTTTTGCAATTTCTGAATTTGAACATTGGT
ATAGCTTCATTTTTTTGCTGTCTGTACCGTTACTGGCAAAACACGCTCGTTTTGTCTATC
>probe_ceb55bc586
TCCCGCATACCAAGTTGCCTTGGCATTATTGGTTGTACCAGTCTTCCCGCCCACATCCGC
TCGTTTTATCGTATTGAGCATTTTATAGCTTGTTCCTCGCCAGCCATATTCAGGCTCACC
>probe_9b6e27ee08
GATTGCATTTGATTAGTAGGGTAAAATCGCTTGAAGTAATGAGAAAAATTCATTAATAAG
GTGGTTAAATGAAAGAAAACCTCAACGATTTAAGAGCTTTTTTGTTGGTAGCACAAACGA
>probe_7ff5a74816
TAGTTCCTCTTACAACATCTAACTTCCATTCCCCTTTTTTCTCAAATCTTTGAAAAGAAA
ATTTACCATTTTCTTTTCGCTCATAAACCCGTTCCTCTTTTTCGGAAACCAGCCAGTTCA
>probe_2338579820
CGTTGCGAATGCAGATGTTTTCTTAGGTTGTTCAAAAGGCGGAGCTTTAACGCAAGAAAT
GGTTAAAACAATGGCAAAAGATCTATTAATTCTTGCTTTAGCGAACCCTGTGCCGGAAAT
>probe_820abe44b7
CCTATTAGTTATAACTAATAGGCATTTTTTTATCAAAGTATGAACTTTCTATCAATTTTT
CTGCCTAAGTAAACGCACTTTATTACAAAGTGCGTTATTTTTAGTTTATTTAAGGAACTC
>probe_7c4288d9d0
AATTTGTTTAATTGTCCAACCAGCATAATTTGTTGCTCTAATTGTGCGTGTTGGCGAAGT
GTAGGGCTAAGCAGTATTCGCCCTGCCGAATCCATTTCACATTCGGTAGCAAAGCCTTGC
>probe_2c21a55515
GTAATCATATTGTTTGCACTACTTTTCTTTTGGGTTAAAAAATATGATTGCGCTAACGCA
ATCGCTTCTATTGAGCCGCAGCTTTACTTAAAAATAAACAATGGTCCCCCACCTATTTTT
>probe_b24ea8d40c
GATTGTGAAAATCACCTTTGCTGAAAAACGCCCACTCACTACTTGGGAAAGTCTTGCTCC
AAATGAATATGGCTTTTATGCTAATGTGAATCCAAATGTTGATCATCCACGTTGGTCGCA
>probe_f0c2192f1e
AAATCGCAGCCCAGTTTACCCCTCTGCGATTGCCGTTTTCATCATAAAGTTCAGCAATAT
CTACTTTCTGTTTGCGTAAAATATAGTAATCCACCAATAACACCGCAAAGATCGGACCGA
>probe_23eaf5668e
TGATGTTTGCTTTAATTTTTCTTCACGCACAATCTCTTTTTTTGCTTGAGCCAAAATCGC
TTTCTGTTCACGGCGACTAAGCCAAATCAGCCCAATCATTGCAATGAAACTGACACCATA
>probe_5fe121c9e3
AAAGCGAAGAGGATTAAGTTTTTAAATGAACTTAATCCTTTTTTATTTTGCCATAATAAC
TACAAGCGGTTATTTCCTTGCAATTTTTTGCGAAAGCATTATACTCTAGTGCTGAGTTGG
>probe_b762813404
CTCAATAGATCTGCGTGATTTCCCTATCGCTCAACATTGGCAAGATTTCATTAAGGTTAA
TCAAGATGAAGCTGAATTAACCAAACGTTTAAATGATAAATGCTTAGAGGATTTATTCAC
>probe_198bf3e878
ATCTCACCATGAGCGATATTCAAGCTCTACAAAAGTTAGGTTTTCAATTTAGCCATTCAA
AAGAATATCTATGGAAAAGCTATGCAGGTCTTGGTGGTAAAATCACACAGTTTAAAAATC
>probe_0b63f8c157
TTAGCTTTACGATTTTCCTCTAACAATACGTCTATTTCTTCATTGATTGCTGAATGCAAT
GCCGCACTAAAATAAGTGGCAAAACGATCTGAATTATTATCGCCTTCATCTAACGCATAC
>probe_655f714db2
TTAGGCATTTGTTTCTTTCCACGCTAGCCAGTGATTTTGTAAAGCGGTCAGCCTAGCTTG
AGCTTGCTGATAAGCTTTACTGTTTTCTAGCTCACGCCAAGTGACAGTTTTACGCTTCAT
>probe_6f537078b6
GAACTGAGTTCACGCACTAAGAATGCCTGTTTATCATCTTCCGTCCAGTGAGCATAATCG
CCTAAGCCGATATAGCGGGTAATTTCTGCAATCGCCATTTCGTGGCGGGTACTTTCTTGG
>probe_fe38fe20c6
TATATCCCCATTTCATCTTCCGTTTTCTTCACTCATAGTCGCTTCGCTTTCGCTTGCCTT
CTGAGTGGTGGGTCTGAGTGGACTTGAACCACCGACCTCACCCTTATCAGGGGTGCGCTC
>probe_cd38bcb1ae
ACCGCTTGCAGGCAATAAAAAAGTGCGTTTCCGCACTTTTTACTAAAATGATTTAATTAC
TCAACCAATGCTCACCGTTGCCATTAGCTGGTGGATTAATCGGTTGGTTATTATTCTTAC
>probe_e6dc411f0d
GGTCAGATTAAGTAAATTTTTTACCAAATCTGACCGCTTGATTATTTACTGCAAAACCAA
TTAGGCTTTGTTAAAGAGTTTTGCATCTAACGAGTATTTTCCGCCACCGATAAAAATATA
>probe_85178b5a1e
TCTTTGCGTAACATTAAATTCATTGATGATGAATTATACGGGAAACCAAAATCTATTGTG
TTAGTTGATCTAATTTTAGCAAAGTAAGTCGTTGCATTACGCAATTCATCTTTCTTTTGT
>probe_833c888c31
GCAATAATTGGGCTTCATACTGGCTCATCATTTCCTCAAGTGTCGCCTCCTCACGTACTT
CAATCATCGCCTCCATATCTCTGGGTAAATGAAGATCTTTTACCGCTAAACGGTAGCTAT
>probe_b7b98abc36
TAGCTTTAAAACGCCCATCTGCAGACACCAATTGTAGCACTTTACTCGTACCTTTGGTAG
AGCTATAAATAACCATAATGCCATTCGGTGAAATACTTGGACTTTCGTCTAAGAAAGTTG
>probe_039dce8b6a
GCAAAAACATCGTTGTTTCACGTAAAGGTTCAACTGTTGAAGTGGCAACCTCAAGCAATC
TTGAATTTGATTCAGTGAAAGTTGGTGGTACAACTATCAGTTCAACTGTTGCAAAAGATG
>probe_35a7264356
ACTAAAAAGCACTATTTGCTTTCAATCGCTTTTTTCATTTCTTCAACTTTTGTTTCTGTC
TCAACTTTCACTTCTGCTGCCTTCTCAGCTACTGCCTTTTTAGCTTCTTCTGCTTTATCT
>probe_edd89b663e
TTTTGTATTGCTGTAAATCCAAATAGAGCTTATCCCAATCAAACAATGCAAAAATATCTC
GCTTAAATTGATTGATTTGCCGTTCATCTCCCTCACTTTGGCGAACCGCTTTGGAACTCA
>probe_07b2056cc0
CTTGAATTTCACTACTAAAAACAATAGTAGGATTAATGCTTTTTTCTTCAAATAGCGCTT
TAACACGACCAGACCAATCTTCCCAGCCATTTGGATAGCTCGGAATACCGTCTTCAACTA
>probe_910c92b01d
TTCTTCACGATTTCTTCTAAAACATCTTCAATGCCTAAACCTGTTTTAGCTGAACAGCGT
ACTGCATCAATGGCATCAATGCCGACAATATCTTCAATCTCTTCTGCCACACGCTCAGGC
>probe_c73701a9d7
GGTTTAGTAGCACTTATGCTTGCTCAGAGAACAGATGATTGTTGTCACATTACTGCGTTG
GAACTTGAACCAAATGCCTACCAACAAGCGGTCGAAAATGCCCAAAATTCTGCATGGGCA
>probe_f7cd961ac2
TGCAATAACGCCTAAAGTCATCGGCACATAACTATATCCTTTTTTAAAGGTCAGCACTGT
TACAAAAAATGCAGCAACTAAGATATTTACAAAAAGCGTTATTTGTGGCTTTTCTATTTT
>probe_b639391e9d
AATGTCCATTCCTTCGCTTAACTTACTCGCATCTTTTGCAATCAGCGTGAGATAAGTATT
GCCCGAAGTGGCTTTCTCCTTACTTGCATAAAGCGTTTTATTGCCTTTTGAACCGCCATC
>probe_40a9449bc2
TAAATGACAATCGATTTTGGTAGATAATAACGATTTTAATAGACAAATAATGCGATCTAA
ATCAAATTTTTTGTGAGCGGACTAGGATATAAATTGGGCTTTCGGATTAAAAAAAGTAAT
>probe_fd4c84cfc8
GGTTGCACCTAACATATTCGAGTCTGTAGAGTAGGCTTTTTCCACCGACATTTTATAGTC
AAAACCGTTTTCGATTAAGAATTTAGACATTTCCAAGCGACCGCCTAATTCATCAATGAA
>probe_d5752041ed
TAGCGAAACCAATCAAAGCTCGTTAGAAGCTCTACTGAAGCCGTTCAAAGAGCAAATTGA
AGGCTTTCAAAAACGGGTGAATGAGGTACATAGTGAGTCGCTCAAAGGCTCGGCAAATTT
>probe_ed0188f7b0
GTGCAAACGACACTTCTCGCTCACGTTTTAGCGGCTGCCACGCTTTATCGCCACGGGCTT
CCATTTCTGCACGGCGAGCAGCAAGTTCTTCATCTGAAACCATTAAGTTAATCGAACGAT
>probe_7fb8211887
ACCATTCAGGTTATTCCGCATATTACCAACGAGATTAAAGCCCGTGTGTTAGAAGGCGGT
AAAGGGCGTGATGTCGCCATTGTAGAAGTAGGTGGCACGGTGGGGGATATTGAATCACTG
>probe_0a6ef02c63
GCAGATAATAAAAGTGTATAAATCACGTTTTTGATGCCTTTATCACTGCCGGCAAACCAG
TTATTTTTTCGATTAGCACTTAAATCAATACCTTGCCATTCCATAAACTTGCTCCTAAGG
>probe_89c0e7a939
ACTAGGGTATAGAGTTGTTTTCTCGGACTCCCCGAACTGGTTAGTAAGCCTTTTTCTTTC
AGTCGTGCTAGTGCCAAAGTAATATTTCTGCGTGGATATTGGGGCAGTTTTTGTGCTAAT
>probe_17fcbcdfcf
TGTCGCACAGGTTAAACACTATTCAGGCTGGGCAGGCTCATTAGCATTGGCGGTATTAGT
GATTCCGATTGTTGTTCGAACTACCGACAGTATGCTCAATCTTGTGCCTAATAATCTGCG
>probe_c30b0c723b
CAGCACCATAAAAACTTCCCGTTCTTCTTCCTCCAACTCGGTTTGGAAATACATAATCGC
CATATAAGGGGCTTGAATCATCTCGCTAAATTCCATTTGTTGAGCCAGATAGCGTTTGGT
>probe_3d59b3ff0d
CCGGCGAAGATATTCAAGCCACGATTCAACTGCGTGAAGAAATTGCCGAGCAACACCGTG
CTTTAGGCAAAATGAAAGAGATGGCTGCAAGCTACGGTTTTGATATTTCAGGTCCTGCAA
>probe_54a69401a3
TATTGACGCCTACGGCTCATACAGCAACCGTGGCGTGATTGCAATGCACAAGCTGGTTGA
TCCACTCTACGACTCTCGCTCCGACTTTGAGATTTTCCGAGATCTCTGCCGCCGTTTCGG
>probe_82aa334c09
GTGCTGATGACCAACAGAATATAATCGACCATAAATTCCACAAAATTAAATATACAAGCG
GTCAAAAACGCATTTTATTTTGCAAAAAACAGAGAAAATCTGACCGTTTGTTAAAGCATC
>probe_dcd8580e4d
GTAATCTAAAATATCTTTTAATTTTGCGGCAAAATGTTCTTTGTCGAATAAATCGCTGAC
ACGTAAACCACGGCGAGCGACTTTATCTTCATAAGCTGGGCCAATACCACGTCCTGTTGT
>probe_956c59b8b0
AGCCTGTTGATTGCACTCAATAAAGTAAACACGTTTTACAAGCGGTTAGATTTGCAAATT
TTTTTGTAAATTTGACCGCTTGTCTTTTCTTTCTTTTGCAACTCGTTATAATTTTCAGCA
>probe_7fc723ec1c
ATTAATAGTGTTTATCATAATTGGGTAGGGACACGCTATCGTTTAGGCGGCACAACAAAA
GCAGGAATTGATTGTTCCGCCTTTGTGCGTGAAGTAATGGGCAAAGCATTTAGTAAAGAT
>probe_c4d9ab1537
TATCCCTCTCGGGGGGGCAGCGCCTATTGCGAAAATGGTTGAAAAACCAAGTATTGAAGA
GGCGCCTTCTAATTTAGCGGTAGTAGGACGTTATGTATTTTCCTCAAATATTTGGAATTT
>probe_238ec8ed45
CCTCTTCTAAATAGTGGGTAGTGAGAATAATAGTTGTGCCTTGATTGTTTAGATCCCGCA
AGAAATCCCACAATGAGCGGCGGAGTTCAATATCCACCCCTGCGGTAGGTTCATCTAAAA
>probe_b2cac55cd8
TCATTAAAAGCAAGTTTAACCGTAAAAGAAAAATTGCAAATTGCCCTTGCTTTAGAACGT
TTAGGGGTTGATGTGATGGAAGTCGGTTTTCCAGTTTCTTCAGCGGGCGATTTTGAATCA
>probe_4374cf3d42
TCTTCTTTATTAAAGATCCACGCATCGCTATCATAATCAATTGAATTTTTGAAGTTATTG
AAATTTTCTACAGTTTTTTCTAAATCATCAATTTCTTCTTTAGTAATGTTTGATGTGGTC
>probe_14473453ee
TAACCACAGTTCAACTTTAGAAAGGATAAAAATATGATTATCGTCACCGGCGGCGCAGGT
ATGATTGGCAGTAACATTGTTAAAGCCTTAAATGAAATCGGTCGCAAAGATATTTTAGTA
>probe_f8b5b4b76f
TTCTTCGTCACGATAAATCCCAACCACACTAATTCTGGCACTTGGAATATGCTCTAACAC
ACCGTCCATCATACCTAAGCCAGCACGCAGAATCGGCACAACAGTCACTTTTTTGCCTTT
>probe_1534182129
CTTTTGGTTATTCAATGCTAACGGTTGTAGGCGCACTTGGTATGATCGTTATTTTTGCCA
GCAACATTTTCTAACATTGGTACTATTGAACTGGTTGAAACACGGAAAATCTTGGGGTTT
>probe_862a65223c
ACGGTTGCAACCTTATTCCCTGTAGCGATTGCTATCGGCATTCCTGCACCGGTGCTAATC
GGGGTATTTGTGGCGGTAAACGGCTACTTCTTCATTCCGAACTACGGCCCGATTATTGCC
>probe_4a3651cf66
AGCTAAATCTCTCTCTGTGGTTCGAGCTGCAAGTGAATCTGCAAAATAAGGTGGGTTACT
AACAATCAAGTCAAATTTCTGTTCAAATGCCTGCTGCATCACATCACCTTGCAAAACGGA
>probe_89dc29314e
TTAGATTCACTTGATCACGAACAATATGAATTTTGTGGATTTATCGATAACTTTAAGCCT
GAAGGTAGTGTGCACTTAGGTTATCCTATTCTAGCTTCAACAATTGATTGTTTTTCTAAA
>probe_2937b6c1c0
AAACAAGCTGAAAAACTGAGAGATATTTCAAGTTCGTTACGCATAAGTAATTATACATAA
GTGATAACGAATAAATTGAAAGTCTGAGTAGAAAAAATCTTGACTGAACAAAAGCAGTCA
>probe_9ff9ea300e
TTCAAACAATAAATTTTCAAGAAACATCACTAAATACGCTTTAGTCACAAATACACCTTG
TCGCAGATTTTCATAATTGGTATGAACAAGTGCATTGCAGAAATACCACGAAGGTTGGGC
>probe_ee3b105bc7
AATTCGCAGAATGTACCCGAAAGCTCGTTTTGTAACCGTGTTTGCGAAACCGCACGGTGC
ACCGTTGGTTGATGATTATGTGATTGATATTCCACAAGAAACGTGGATTGAGCAGCCTTG
>probe_bbcfdce986
AGTCGCTCAGGCGGTTCAGAAGGGAGAAGCTGGAACATTACAAGCGGTTATTTTTAAATA
AAAACTTGCAAAAATCTTAAATAATGTACCGCTTGCCCCTATTTTCCGCCGTAGCGATTG
>probe_a8889bd00e
TTGCCGAATGAAATTAGTTTGTGTTGGGGAAGAGGAAAAAGTGGTTGGGTTACATGGTAT
TGGTTTTGGTGTTGATGAAATGATTCAAGGTTTTGCTGTTGCAATTAAAATGGGCGCAAC
>probe_0a1b021bba
ATAATCGCATCAACCGGGCAAGCCTGAATGCACTTAGTACAGCCAATGCAGAGATCTTCA
ATCACAAAAGCCACTTTCATCTCAGGCTCTGCCATACCTTCCATTGGCGGCACTTCTACC
>probe_e773156fc4
GGTGTCTGGTCGAAAAAAGAGACTAAAGTCATTACCGGCAAAAACACCGTCAAGCGGTCA
AATTCGGACAACAATTTGCAAATTATTCATACAAATCAACCGCTTGCAGGGGAAGAAAAG
>probe_3750f79d6c
CCTTTTCTTTTCCCAAATTAAGTTAGAAATGAAATTCTTCCGCCCAAAAATTTCATCAAG
CATAATTTTCAAATAGTGACTTTCGTTATCATCAAGAGTGATCCAAATTGAACCATCTTC
>probe_8fd7179185
AAAAATCAAATATTTTTTCAAATACATTCTCGACCAGACCTATTGCTGTGCCACCACAGA
ATAATAAAATGAGCAATAGCATCCCAACCTCATTACAGCCACAAAATGAGGATTATCAAG
>probe_83ec710fa1
GAATAAATAGATCAATCCAATAAACTGTTGCAAAACTAACAAAATAGGCTCCGCTCTTCT
CATAAAACTTATATTTTCTACTCATTATGAACCTCTAAAGTGCAGTTTATGCTGATAGTA
>probe_6adfe95e67
TTCAGTTAGACGTTCCCGTAAAAAAGAGATCTCATACTATGAGAAATACCATTAGTGCCG
AAGAATTAGAACGTATCTTCGATGAAGGCAAAGAAGATATTTTACAATACTGCGATCTTT
>probe_fdb32b82ef
ATTGCCGTAGCTCGAGAGCTACAAAAACAAGGCTGGCAAATCCGCTGGCTGGGGACGAAA
GACCGAATGGAAGCCACTCTTGTGCCGAAACACGGTATTGAGATTGATTTTATTGAAATC
>probe_0a6b8c71c9
TTCAGTCGATGCTTCTAATACAAATTAGATTAATTTTTCAGGTTTAGGATAATCAAATGA
ATCTTCTGCAATATCCTCCCCAAATAATTCTAGATGTTCACTAGCAGAGTCTTCATTTGT
>probe_5f61327767
AATAATTCAATATCGTCCGCTTGGCTTAAACGTTCGTGAATGCGTAGCCCGGTTGTTCCT
ACTGCCCCATCAACAAAAATCTTGTATTTGCTCATTGAAAATCCTTCTTTGACTTTTTCT
>probe_0e14336f93
TATTAAAATCAGGTGAGTTAGAGAAAGCCACAGAGCTAATGTTACAACAACGTGATGAAC
TCATTCGTTTAGGTGCAGAAGTAATTATTTTAGGTTGTACAGAAGTACCTATTATTTTAG
>probe_418637d453
CCACGCACGACGATCAGCAGGTGATAGGCTATCGACATCTGCCGACATCTTTTCCGCCAA
CCCGGTGAGGATTAAATCACGCAGAGCATAGAGTTTTAATTTGCTATTACTACCGAGTGC
>probe_976927b489
TGGTATAAGGTAATGCCATATAGACCATTCTGCCGTAAGACAGTTTAATTAACGGCGCAA
AGGAGGACGTTAATAAGAATAAGAAAGCAGCTTGTCCGTTTGGGGTAGCAACAGAAGGAA
>probe_0058d5420e
ACTCCCAATCAGGTTGCGATAAGGCGGATAAATAATGACATCAAAACGTACTTTGTCTAA
CTCTAGGCTACGTTTGACGATTTCTCCGATTTGCACATCGCTATAGTAAATCCCCTGATT
>probe_859c655514
AATTACCCTTGCACGCTTAGATTCTTCCGCATTTTTCCAACGTTCCCGCACATTATTAGG
GAGTAATCGCATCGGATCACTGCTTAAAATATCGAACAATTCCATTAGAATGCGTTGCCC
>probe_330d1d03df
AGGCATATCCTCCGCAAGCTCTAAATGTTGTTGCAAACGTCCACGGTTATACGCCCCGTA
AACATTGGTATCGTAAATAATCCGTGTTCGCCAATTTCGTCCGCCGTTGTACTCCCAGCC
>probe_658efb64bf
GCCTAATATCAATCACTCTCAAAGTCGTTAGCTTACCAAAAAATAGTTGAATAAGCATTG
ATTTAAATAAAAAATCCGTTGAGTGGTATTCAACGGATTTTAAGGTATTACAAGCGGTCG
>probe_1d033cbc93
CGGCAAACAGCTTGCACATTTCCTCTTCAGTACGGAAATATTGTTTCGGTGAGTATTTTT
TCGGGCGTTTCGGGTCGTCTAGGGTGTAGCTGTCGTGAATGGCAACCCGAATTTCGTGTG
>probe_680efe19bc
TGCGGATTTTTTTGTAACAGAAAAAATGTTGCAACACTTTATTAAACAAGTACATAGTAA
TAACTTTATGCGCCCAAGCCCTCGTGTATTAGTGTGCGTGCCAGCAGGTGCAACACAAGT
>probe_f4917caae6
TCACTCAAAGGCTCGCCAACTGAGGTTAATTCATCGCCGGTTGAAAGAATTGCCACTTTT
AATTTTACAAAAACAGGCACAGAAGCAATACCGAGTGAAGCTAGCAACGGTAAACTGGCT
>probe_8957f49622
TCCAATAATTTCAACGCTTTGGCTTTTCTATCTGCCATTGAATCTTTGGAATAAGCAGGT
TGCTGGATTTTTTCACCCTCGTGAATATAAGGCGGTGTAAATACATAAGTTGGTGTTTGA
>probe_f66cb9fe85
GCCGTATTGTTGCGAAAAAAGCGGCTTATTTAACGACAAACGGAAATGTCACCAATACTA
ATGGCACTATAGGCAGCCAAACGGCGGATTTATATTTCAATACGAATCAGCAGCAATTGA
>probe_863a2beffe
GTCAAAAATCGAGAAGATTTTGCAAAAGCGGTTGAAATTGCGTTCCGTGAAGACAAAGAG
GTGATGGTGGAAGACTATTTAGTCGGTACTGAATACCGCTTCTTTGTACTGGGCGATGAA
>probe_75623a4586
CCTCCATCACTTGATCGTACAAGTATTGCAAGCTAACCTGTTTTGCTTCCTTGCTATAAC
GTGGAATGGTTTCCGGGTTATGGCAATACAGGCAATTCAGCTTGCAACCTTGTAGAAAAA
>probe_262987e1f0
GCAGGCAGCACAGTGTTACAAATGATTCCCCATTTAAAAGCATTTGATAACCTCTCTTTA
ATGACAAATAGTTTAACTATTTTCAATGAGATTTTGAAACTCAATAAATCCTATAACTTA
>probe_3097c3ae64
TAAAAGGGAATACTCTATCTGCCCTTGAAATAGAACCGGTGTATTTGCGTAATGAAGTCA
CTTGGGAAAAATTACCGCATAAGCAATAACACTACGCTTTTTGCTAAATAAAGAAGTATT
>probe_88c3fc9799
AATGCCTCCACCGCTAAATGTTCCCCCTTTTTCACTTTGATTGTGCCTGTATAGGCTCGT
AATAAATTGTTTAAGCCTTTGGGCGAGCGTTGGGTATAACCATCGCCGAATTTGACTTCC
>probe_6e8ee6f97f
ATTTAGAACAGAATTTAAGGATGATGATTAGATGTTAAAAGTGAAAGCCGCTAAAGGGGT
GCGTGTGCCGGTAGAAAACCGACCGCATCACTATATTGAACAAGAGGCAGTAGAGGTTGA
>probe_4a492bc99d
TTGAATTCTAGCTTAGAGGCTCAAGAAGCCTTAAAAGCTCATATTCCGATTGCTAACCTA
CGAGAGGAATTTGTTAAATTATATCCTCACATTGATGAAAGCCAAATCAAAGTTGATGGC
>probe_04a7c658e3
AACAGCAAGGAAGCATCAATGGCGTGTTCCAACACTTTCGGGCCGGCAAGCGTGCCATCT
TTAGTGACGTGCCCAACCATAATAATCGCCACTTGGCGGGTTTTGGCGTAGCGGGTAAGG
>probe_51be859ea6
GGTATCGGTAACGGTTTAGGCTACGGTGCAATGTTAATTATCGTTGCCTTTTTACGTGAA
CTTATCGGTTCAGGTAAAATTTTCGGTATCACCATTCTTGAAACTGTTCAAAATGGCGGT
>probe_bbeb38d6ad
GAGAAGCAATCGACGGTACAGCTAGCGGATAAACCGCCAATTCATTCAGATTACTGCTGA
TCCGCATTTCTTGCTCGGGCTTGCTTTCGCCAAAAATCATCGTTAAAGCAAATAACAACA
>probe_2c4307f04f
AGAAAAAATCCCCAACCAAACGCTGGTTGAAATTCCTTTAATCCCTTAATTTATGGAGAA
TTTTTAATGAAAAAAGCAACTTTAATGGCATTAGCTGGTGCATTAACTATGGCAACCGCA
>probe_6476ed25fe
GAATTTATATTCCCCATCTTTTTCAAGCACCAATAGATCATTAACTAAATATTGGTTGGT
CTGTTCTACAATCAATAAATCGTCTAGTTCAATTCCCCACGCGATTAAATTTGGGTTTTT
>probe_b264ee64c6
CCTTATTAGGTTTGCCGTTTATGGTGGATTTTTTATTATCCAGCAATGCAATGATGCCAC
GTTTTTTTGGTTCGGAACAAGAATACCGTTTATATAACATCACTTCTTCCGCCTTTTTCC
>probe_70b95ea292
CTCCTTTATAACTTATGTAATTTTATTTTTTAAGGACGAGGGTTTAACCTTAAACATTCA
TAATTTCTTACTTTTTTGCTAAGATCAAAATTGGTTTTACTCTCTATAGGATTAGTCGAA
>probe_06d8f8bf99
AGCCCGTGCTGCAATGGTGAAAATCAACGACACCAACTCACTTTGGTTCAACGGAATGGC
AGGCAGCCATATGCCGATTGCGGTTTCACACGGTGAAGGACAAGTTGAGTTCAAAAATCC
>probe_b231b87ed0
GCTAAGAAGTTAGGAATTGGTTATTATGCCATACAGCATAATTCATCTATTCAAGTAAAG
TTGAAACAGACCGATAACGATACCTTGCAACATTTGCTCGATCAAATAAACCAGCAACTT
>probe_6bf8e53e8b
TTGAGGAATACTTGGCGCTGCGTAAGCGGTCGAATTTAGCCCTAAATTTGCAAAACATAC
TGAAAAAATGACCGCTAGTTTATTCATCTTTACTGTTTCCATTTTTTGTTAACCCATATT
>probe_96613c4a96
TTATATTGCCCACCCATAATCACTACATCATCGTGGCAACCTGCAATCAACTGGTTTGCA
AGCGGTAGATAATTGGTAATAATTTGCAATTTTCTACCACATAATACTTCACCGAGCATT
>probe_77b8ebda37
TTGAGCCACGCCGTATAGCACCCAAATCAAGCTGGCTCCGGCACTCAATAACACTCCGAG
AGCGTAGGTGTTGAGCTGTAAAATTTCAGCAAATTTATCGTTAAAAAATGCGACAAGCCC
>probe_996377ae08
ATATAGTTTCGACAAATACGGTTCCGGTCGTTCAACGGTTTTAACCCTCGTGAACTCTTT
TCACGGACGAACCATTTCAACCCTCGCAGCCACTGGGCAAGAGGTATTCCACAAGCATTT
>probe_c9c0df1aca
AAGTATTAGCTGCTTTATATCAAGCGAAGCGAAATAATCCTGAACTGGAAATTAACATTT
TGGTTGATTGGCACCGAGCCCAACGTGGGCGTATTGGTGAGGCAGAGAATTTATCTAACG
>probe_ff9bdf1c30
CTGTCGCTGTTTGATCCGCTTACAGGGCATAGCTTGGGCAAGGTGCCTCGCTATACCATT
TACCCGAAAACTCACTATGTGACCCCTCGGGAACGGATTTTGGAGGCAATCGAGCAAATT
>probe_c9f29a56a8
CAGCTTGCCATTAATTTTTTTATTGACAAAATCTACATCGAATAGTGAACGAGTACCACT
TTCGCTGTTACTTGGCGATTCAGCCCCTGCCGAGCCAGATTTACTGTACATTACCCCGTC
>probe_e9729c373f
TGTGTGGAACGCATTTTCTGTGATTTAATGCAATTTGCCGAGCCGGAAAAATTAACAGTT
TACGCACGCTACACCAGACGAGGCGGGCTAGACATCAATCCGTTTAGATCGAATTTTGAG
>probe_ae9106dbb6
AAAGCGAAATCAGCTTACCGGAAGTTGCTTCTGCGATTGAAATGCAACTGGGCGAAAATT
GGCGAGCAACCGGCACTGTGTTGACCAGTGCGACTGATGAAAATACCCTGTGGGTGCAAG
>probe_4fb78b6ffe
TACTCAAAGAAAGTAAGCTAAAATAGATGAAAATAAAAATATAGAAAAAACCGAAGCGTT
CTTCGCTTAACATTTTTTGAATATCTAAGTGGAATACGCGGTGGCCCCAATGTTTGTGAA
>probe_f8bcd292c3
CTACTTTCCCGTTTCTTTATGGGATCATTGTATCGCCCTAAAGGGTTACAAATTATCTAT
CACTTGTTGGCAACCAAACAACTAACTTGTAATTGGTTTGAGCCACTTTCTGAATTTACT
>probe_e02473ad06
GTTCCAGTTGTTCTGCATTCGGGGCTTTATCGCCAAATTTTTTATTTGAACGGCGATGGT
GTAATAAATCCAAGATTTGCATAAGCGTTCCTTTGTTAATTTTTTGCGTTCAAGAATAGC
>probe_83cfdcfa45
AATAATACCCAAGCCGCACTTTCTGTAATCCATTCAAATTGCCCCGGGCCACTATAAATC
AAGAAAAATTGAATTAATAAAGGCGTTCCGGTAAAAAGCGTAATAAATCCGTTTACCAAC
>probe_b2af5d8c37
GTCGGCTTGTCCACTTTGTACGAGTTGTATCATTGAAAGGAATTGTGGGCGGTGTTCTGC
GGTTAGCCCACTTTTTCCTTCATCAATGTATTCTCTAATGATTTCTAGCCCATTTTCTTT
>probe_81cbda536b
TGAATTTCAAGCAAGTGAGCCAGAGCTATCCAAATCTCTGCGTGCCGCTTTCTCAGTATT
GTTTAATTGAAATCGCAGGGGTAGATGCTGAGAAATATCTTCAAGGGCAATTAACCTGCG
>probe_91a9dd48f5
ATCGAACGAGACAATTTAACCATTTCTGCATCAGTTTGAGCCTTAGTCATTTTTTCGATA
TTGACTCGAACAGAGTCTAAGCTGTCAGCGTAGCGGAGGGCTTCTTCACGAGCTGCTTTT
>probe_d1469851f4
ATGAATTGAAAGCTCAATTTAATCTTTAATTATGATAAAAGCAAAATACTCTATTGCTAG
GCGGATAGGACTCTATTTTTTAATTATGATCGGATTTGCTTCGATTATCAGTGGAATCTC
>probe_efaa2c43c0
CTTGCACCTGCCACTAAGCCGGCAATATCCACAAATTCCATTGTAGTTGGTAACACTCGC
TCAGGTTTCACAATTTCCGCCAACGCATCTAAGCGAGGGTCAGGCATTGGTACCACACCG
>probe_269aa3beb9
GCGGAAAAAGTCCGCCTTGCCGGTGAAGCGGAAGCCGCCGCTATTCGTGCGAAAGGTGAA
GCCCTGAAAGAAAATCGTCAGCTAGTAGAACTCACTGCGGCGGAAAAATGGAATGGCGTA
>probe_168c89d487
CGATGCTCTTAATTTTTTACGCATATCATCATAGAATGATAAATCTAAATAAACCTTTTG
ATCGACAGGGCAATAGAAAGGACCCATTGCAGATTGACCGGTGCCACAGGCAGTTTGAAT
>probe_21a2d9f181
ACCACCATTGGCACACCATACACAATTGGTTCACCGATAGAGAAGAAGGACGGAACCAAG
CCGATTTTACCGATAGAGCGTAAGTGTGCCGATTTACTGCGTACCAGCAGGAATGCCAAG
>probe_00456ff0ff
GGTGGATACTAAAGGAATTTGGAGATAAGTGATGAAAAAGAAACAGCAATATCGTAAATC
CACTATTAACAATACTAATGCATCACAACAAAATTCAGGCGAAGTATTAAATTCTGTCAA
>probe_4daaf8f3c1
CCCCTCTAACTGATTTTCCGCCAAAGTACGTCTGCCGGATTCCAACGCCATTGCGTGAAT
ATCGCTCATCGTCAGTTTGATTTTCGGAAATTGTTGTTTGAGCGTTGCCCCAATCACGCC
>probe_26bf26214a
AGTTTGGAACCATAAATTTAACCGTTTCCAACAACTCCCCTTACGCCTGAATGCTCAGCA
TCCAAGCAAACAAATTCAATCGCAACAGCAACGTTTTGATTATATGGAATACCGCCTCGA
>probe_ef3668d05a
CGTGATAATTTACCTTATGAGATCAAAGCAGGTCAGGAACGGTGTATCGCCGATGAAGTA
CCATTTGAGATTCCTCAAAATTGGATTTGGGTGAGGTTGGGGGAAGTAGGTGATTGGAGT
>probe_46517da58a
TTTACCTCGCCAGCACTTCTCGTTTGCCACCTTTAAGTGGCTCAGAAACAATGCCTTGAG
CTTCCATTTGATCCACAATTCTAGCCGCACGGTTAAAACCAAGCGAGAAGCGGCGTTGAA
>probe_e63c93aac6
TGTTTACCGTGATTTTAACATCACTGCTCACGGAACATAGCACAAGCTCGTTAGCGAGTG
TGATTATTATGATCTCTGTTGTCGCAAGGGTGTGGAATTTTGTCTATAACTGGCTGTTTG
>probe_2297420278
CCGCTAATGCTTTATATTTAGGGTCTCGCACAATAATGTCCGCATAGTGCAAGCTAGCCA
TCTCTACGCTCCTCTTCGACTTCTACGCTGATTGCTGTGCAGTTCGCCCATTCTGTTTCG
>probe_d4727ea45d
CCAGTAGGCGTAGGTGATGAAATCCAGCTGACGGATGCAATTGATATGTTGATTCACCAA
GAAACGGTTGAAGCTTTTCATATGACAGGGCGCTCATTTGATTGTGGTTATAAAGTCGGC
>probe_75f404655f
AGCTGATTTAATTGACGTTTACTTGCAACCAACTCCGGTACGATATCAAGCGGTTGAATT
TCTAATAATTTTTGCAACATCGCTTGCATATAATATTTATAACCCTTTTCATCCACCAAG
>probe_18bd0167ac
TGAATAGACATTTTGATCTGAATTTGTAGCTGTGAGCCAATCGGGATTTCTTGGCGGTGG
AGGTGCAGTTTGCGAGTGCCGAGCAGGTAGCCTAAGCGAACTGGTTCGCCGGCTTGTGCC
>probe_ac6a0a2a28
GCAAGCCGCTCGTTCAGCCCTGAAATCACTACAGGGTGAATTTTCTAATAAAATCAATGC
GTTAGTTGATTCAGTAATTTATTTACGCACTTATGTGGAAGCGGCGATTGACTTCCCCGA
>probe_242d70fe4a
GCCGGTGTACACGGTGGGCAAGTTATCGCACAAGGTACGGCAGCTGAAATTATGCAAATT
GAGGAATCTATTACCGGACAATTCCTCTCAGGCAAGCAAAAAATTGAGATTCCGGCTCAG
>probe_579f7e92b8
GCAATACATCTGATTTGGTCGTTATCAATCAATCTATTTCTAACGTACCTAAATTCATTA
AAGATAGAATAGAGAACACTTATAAAATGACTAAGTTATTAGCTATTGGAATGAGGAATA
>probe_01532cdd3f
GAAGATTTTATCGCTCACGGGGCAGAAGTGATTACTACCGACAGCTATGCGGTTGTGCCG
TTTCACATTGGCGAAAAACGCTTTGCGGCAGACGGCAAAATGCTTGCCGATTTAGCCGGT
>probe_2b3cf94986
AGCGGTGGACGGCTACCGTGTAGCCATCAAAACCGGTACAGCACGCAAATTAGAAAAAGG
TAAATATGTTGAAAAATATATTGCTTATACCGCAGGGCTTGCCCCGGCAAGCGATCCTCG
>probe_683134dc35
CATTCGCTTTTAAGGCCTCTACTGCTTCCAGAACTCGTTGATTTTCGCTGATGATATGTT
TTGCTCGTTTATACGCCAGCTCATTCTCTTCACTAAGTTCTGAGGCTCGTTCAATAAATT
>probe_609a9c599e
GATAAAATTACATTAGAGATAGGGGGCATTATCCGTAAAGTGCTTGATACCTTCCCTGAC
CCACTCGAAGCTAAAAGAGCCTTAGAGGAGCAAAAAGAGAGCCTAGAGGCGTTGGAGATT
>probe_70041770ea
GGGGGTGAACGCCGCCGTGTGGCACTTTGCCGTCTGTTGCTGGAAAAACCGGATATGTTA
TTGTTAGATGAGCCGACCAACCACTTAGATGCGGAATCGGTGGCGTGGTTGGAGCGTTTC
>probe_8c6353e5c2
GATTGCTGGAATGGAGTGCCTTGCGGGGCAAGAAAATCCAACTGCTGAAAATCCAATGGC
TCGCCGGCAAAATAGCGGTCTAAAATTTCTTTGGTTTTGCAAAAAATTTCTAAAATCTGA
>probe_d2cf8cfa08
TCCGGCAAAAATTGTGTGCCTTTCCATAATCCACCAATAATAAAAACCAAGAAAATTAAA
TGCACAATGACGCCTAAAAAAATCAATAGTTCGCCTAAATAAAAATCCCATACATAGAGC
>probe_439e74abb0
AACCATTTTTAGATGAGGTTTATCGGGATAACCATATTTTAGTAATTAATAAGCCTAGTG
GTTTATTATCGGTGCCGGGCAATCGTCCCGAATATTACGACAGTGCAATGACTCGAGTAC
>probe_d89aa1aaa7
TCTTACTATGATCAGAGCAAATGAAGCAGTTACAGCTGAATATACAGATATTGACGAAGA
AAAGAGGCTTTGGGTTATCCCACCCCAAAAAATGAAACAGAAACACGGAGGCAAGCCGCA
>probe_2286113621
CGGCAAAATCAAGGCTGAAAGGAGCATAATGGCTACGTTCCAGCACCATTTTTGCAAATT
GCTCGGCATTTAAGTGTGGAAATAGATTGTTACCCTTAGAATCGGTGATTTGGGTGACAT
>probe_66a48c33ce
ATGTAAGGCCCCAAGGTTGGGATTACACCAACATGAAGCGGGCCAGACATCTCTTTACCT
TGGTTGCTTGCCATTTCTTTTAGAATTTTTACTTCACGTAAAACTACCTTGGCTTGTTCA
>probe_53c4c9854b
TAGCGTTTGACTGGACGAATAAACTCTCCATAGCCTATCGCATCTTGTTTGTACATACCG
TTTTCCGCAACTAAACGACCACGAATGAAAGTATGCGTTGCCGCACCTTTGCCCTCTAAG
>probe_3a12f4eaaa
CCAAAGGATAGGCTTGGTTGAATTTTTAGATAACGAACTAGATAAAGAGTATTTGTATTT
TTTGATGCGTACGAAAGAATACAGACATCAAATATTAAGTACAGCTACTGGTGCAACTGT
>probe_9cb343b4f1
AAGGCACGGTGGCGAACATTAACCCACAAGGCGGTCGCAAACACCCGAAAGGCGAAACCA
TTCCGGTGGACACCTCCAAAATTCTCTTTATTTGCGGCGGTGCTTTTGCCGGTTTAGATA
>probe_c9554f2b19
TCATATTATCTCTTCGTTCTGTTTGACTAAATGGTAGAGTAAAATTAACACAAAGAAATA
GAATAATGAGCCTGAATTATGGGCTAAAAATGATTGGCTTAGGAAAAAGAATGAATGCGA
>probe_ab5f1c134a
CAATTTGACAAATAATTTTGGATCAATTGCTTTAACTTGATTGATATGACGATCCCGCAT
TAAATAGTTTAACTGGCTTAAATCGGTTTTATTTAATCCACCTGCACCAAATTTAGCAGT
>probe_5e90c6abf7
TGAAACCTTTTACCGTATTAACCGCATTACAAAATGGGGTAACTTATCGTGATGAAGTTA
TTGGCACTCGCCCATTTGTCGTCAATGGACACACAATTAAAGACGTTGCTCCAAGGGACA
>probe_973006bb63
TTTATCTCTCAAATACCAATTTTTTAGTCCATATTTTTCTTGCCAATAATCTAATGACTC
CATTACTTGCTGAATCACTTCACTAGAAACAATAATACGAGCTCCAAAAATATCGTTGAG
>probe_4cd172965c
CTTATCAGCAACAGCAACGTAAAGTTGCTCATTTGCAGAGTTTTATCGATCGCTTTAAAG
CCAAAGCGACTAAAGCGAAACAGGCACAAAGCCGAATTAAAGCGTTGGAAAAAATGGAGC
>probe_0c134e5c43
GCTTTTAATGCTTTGAACTGTGCATCTAGCACTTCTGAAGCCTGTACACGGAATTTTAAA
CCACGAGCATCTTTCGGCTCACGTAACTCTTTGTTCGCAGAAAGTTGTTTTAAATCATTG
>probe_d4d02b6f99
CACCGTTGCCGGTGATTATGTAGCAAAACATATTATCCCGATGAAACAGGTGGTTGAACC
GCAATTTGAGGCGAAGAATGATTACGATATTTTTGCCGAATTAGCGAAACGAGCCGGTAA
>probe_7363274c82
GCTCATTCGCCCTTTTTCCAAGATATTGCTGGCGAATTTCTCAATTTTTGCCGAGAAAAT
GGCTGTATGCCACCACACTTGCTTGAGTTGATGGACTTTGAAAATGCTCAATTACTGGCT
>probe_2909170831
GCACATCGGTAACTGCATAAAAGTGACCTCGTGGTTTATTATAATCTTTCGCAAAAGCAT
AGCCTGCCCACAAAATAACATAACGAGGGTCAGCCTCTAACGCACTTCCTCGATCTGTGG
>probe_80ed29d05d
AAGATTATTAAATGCGATTTTATTCAACGAAAAAGATCCCAATGTTACTGAAGAAAAAGT
TAAACAAGCCAACCTAATTACCGAAAATATTGTTAATAATATTAGAAATCTACAAGACTG
>probe_f68748cd66
TTAATTATTGGTCTAGGAGCATCTTGCGCCTTTATGTTGCCGGTTGCCACCCCACCGAAT
GCGATTGTATTTGGTACAGGGCAAATTAAACAAAGTGAGATGATTAAAGTTGGTTTCTGG
>probe_98a9f12d69
ATTCAGGTCCGACTTTAGTATTCCAAAGTTTGCCGATTGTGTTCTCAAATATGTGGGGGG
GAACAGTTTTTGCGGTTATCTTTTTTAGTCTATTAGTGGTGGCGGCATTAACAACCTCGT
>probe_a5ae626843
GGGACGCTGTTGGAAACCTATTTTGGGCAGTATCTTGGTCAATGGCTCACACATAATGGG
TTATTGGACAAGGCAAGCTGTGAAAGTGGGAAGCAGATTGAGGTTTATGCTAATAGCCTG
>probe_ef4753fcf9
CTGCTTCAGTCGGTATCTTGCCTTGGCTTAAATCTTGCTTGATGGAAAAGAGGGTATAAA
CGCCCCTTAACTTCACAATCCATAACCCTAAAAATGAAATCACGACCAGTAACAAAATCG
>probe_b3387c746c
TTTTACACGACTTCACGAATATGCCATACGAAAACGAGAGTTTTTGGCACGTTGTTTTTG
ATCCGCCACATTTAGTTCAAGGTGGAGAAAATAGCTGGCTTGTGAAGAAGTACGGCAAAT
>probe_648460e283
ACCAAGTTCCCTTCCGCCTGATAAGTAATAGATGGATTTTGAGCTGAATTAAAATGAAAG
GTATCCATCACCGTACTTCTTTCACTTTCTGTAAGTGATTTCCCATCTAAAATAATTCTA
>probe_eae7fd0407
GCAATAAAATCTGCAGAAAGTAATAATGAAAGGGATTTAAATTTATTCCTTGATTATATT
AATGAGCCGAAAGATTCTACATTTACAGTAGCTCCTTTATACAAGGATAATACACTAGAA
>probe_67d21e4ba2
TACTATTCAGCGTTTTTCTATTTTATTTTGCCGTCTAAAACTTCATTTCAAATGCTAAAC
TGAAATTTCTCCCCGGAGCGGCAAATCGAGTGTAATTGCTACCCCGGTCTTGGTTTACTG
>probe_542f81f5e1
ATATGCAACGTGAACTTAAAAATGCAGTCACTTCACGTGTGAAAACTCAAGTAATCAACG
GCTTAATTGCTCAAAATGATGTTGAAGTGCCGGCTGCTGCGGTTGAAGAAGAAATCAACG
>probe_47f17ca629
AGTTAGATCTTCGTAAATTCCAAGAGAATCAGACTGTGGCAATTAAAACCGATTCAGGTA
AGGTTATTTCACATAAACAAGATTTCTTAAAAGGGGAAGGTTTCCTTGCGAAAACAAGAG
>probe_406660da53
CTATTCGGTAATTGTATTAAATGCTATTCGTGGGAAAGGGGTAAGCCAAGCCGCATTACA
ACGCCAAACAGTTTCTGCCGGCTTAGTTGCAGCAGTTGCTCTAGCTGTAATTTATATTTC
>probe_5e3188d058
TGTAATCAATAGAGGAGCATTAGCACAAAAAGCACAGTATGAGAGCGAGTACGTTCGTCC
GATTTATTGTTTCAAGCTGAGCCGAAAAACGGCAAAGTAACAGTAGAAGTCTTAAAACAG
>probe_7ea15eb52b
AAGCCTAATTTAAATGCTAATTCACGCCCTTGATAACCCTGCCCACCGGTGAGTGGGTCA
ATTACCGCTTTGTGAATTAATTCAGGGGTTTTCTCCGCTACTTCTTCAATATTCATACCA
>probe_bb7a6b9299
ATAGATGACTAAATCAATTCAAAAAGGGCATATCAGCGGTCGCCGTTTTGCAACTCAAAT
GGCGGCACAGAAACCGGTGATTGCAATGGACTCTGAAAATGTTAAGGAGTTTGCAGCACT
>probe_47f1c26cd0
GAAAGCCTAATCAAGATGGTGGGCTTAGCGAAAATTTTCTCGAAAATGTACAATTTGAAG
AAGTTTATAAGCTATATATTTTTGATAAAAAACTAAGGCTTTTATTATTGGATATTATTG
>probe_2b60c863e3
AAGATTCTGATGCTACCAAAGTAAACGGGCAGAATTTGACCGAGCGTTTATTCTATTTCC
AAAACTGTGCCGGTGCAGTGCTGTCGCCATTTGATTCTTACCTTGCCGTGCGTGGTATGA
>probe_9b2eedfb72
GGGTTTGCTTTTACCCAAACATTAATTTTATCTAAGATCGCTGTAATGCTATCCATTCCG
CCAACAAGGCTTTCTTTGAGAGCAACACCTACTTCACTGCTTGAATTAAATAACTGATTT
>probe_87ffbfbe78
GCAGTATATGATCATTACGATGAAAGATATCGCAAAGGAAGCAAATGTTTCGTTAGGAAC
AGTATCGAATGTATTAAACGGAAAAAGTAATGTTAGCTTAGCTAAAATAGAAAAAGTACA
>probe_209178e5b1
TGCAAAGGGATTTCATCATTTGACTACCACCTCGTTTGAAAGCTCGTTTTTATCATCAGC
CTGATAAGGGAAATGGTGAGCGAGCGGAGCTTCCACCATTTTGATTGCATCACAAATGGC
>probe_c420a1f693
TTAAAGGTATAAAATTTTATACATTATGAATACTGTAATTTCCCAACGAAAACCAATTCA
CTGGGTTGGATCAACCTTAGATGATATTCGTGAATTTCCGGATAACATTAAAAGAGAACT
>probe_3898ae6aef
TAGTTAAGCCGGAAAAGGATTCAAAAATGGATTCCGCCACGTTTAAATCGGGGTTTTCCA
AAATAATAAAAGGCACAGCCCCGAGCAAACCCAGCACCACCCAAAACAGTACTACAATCA
>probe_df883d05ae
GTTGCTGACTCAATAATATTGCCATAAAGATCTTTAAAACCTTCAGTAATACCATTAAGC
TGGTTTTTAATGGAAAGTTTAATATCAAAGTTGCCACAAGTTAAATTCGATTTCCAGCCA
>probe_be0f3d3416
GTTGGTGAATCATAATACGAGCGTGCGGCAGAGCAAAGCGTTTACCTTTTGCCCCGGCTG
AAAGCAAAAATGCCCCCATTGAAGCCGCTTGCCCTGTGCAAAGGGTTGCTACATCGGGTT
>probe_23499ca067
ACAACCAGTTATTAATTAAACCAAGTTCTTTTTGTGCAATTGCCGCATTGATACCACCAC
AATTAGTGTGACCACAGATAATAATATGCTCAATTTCTAATACATCTACCGCATATTGAA
>probe_fdce8cfd3d
CGATAAGCACCGCAAAAATAAAGGCAGTAATGCCCAGTTTTATCGAAACAGGAAACGCAG
AAGCAATCAGATTATTTACCGATTGATCTTTATATTTAAAAGATGGACCGAAATCGCCTT
>probe_3e1bb27554
CGGTGGAGCGATTGCTACATCACAGCCTTCAACGCCATGTAATTCTGCTTTTAAATCTGC
AATTAAGGTTTTAGTAAACGCTTTATCACCGTTTAATTTCCAGTTACCCATTACAAGTGG
>probe_88455c2100
CAAGAATAACCACCTGTTTATGGTTCATCACTGCCAAGAAAGTCGCTCGAATGGCCACTT
CGGTTTTGCCGAAGCCGACATCGCCACACACCAATCTATCCATCGCTTTGGCTTGGCACA
>probe_3c3ef08c0f
CTCTATCAGGGTGGCTATTTTGTAAAAAGATGAGAAAATATGATTAGAAATTAATAAGGT
AGAGATTAACCTCTACCTTATTGTTTTATTTGTTAAACCCTGCAGATATTTCCTTACCGC
>probe_3c928c1fc7
CTAGAAATTATTTAAGAAAAGTAACCACCGCCAGAGAGAAATATCGCAATATTCGTTAAT
GTGTGAATTATGCTGTTTTTTAGCCGAAAAGTATAAAAAAAGCACATTTGAGCAGCGGTT
>probe_7d5a768fb3
AGCGATTGAAAATTGCCAATTTTTTGTAAAAAACAACCGCTTGTCAGATTATTTCAATAA
ATCTTCATTTTTCTTGTAATTCCACTTGCTACCGGGCTTGTCGATATACTGAAAATATTC
>probe_cc6c2131db
GTGTTCCAATGCTTTTAGCCGGTGATGAAATCGGACATAGTCAACAAGGTAACAATAATA
GTTATTGCCAAGATAATGAGATCACTTGGCTAGATTGGGAAAATATGAATCACACACGGC
>probe_874edecbea
GGGCAGCATCAAATGTGGTCGGCACAACATTTAACTTATCACGATCCGAAAAACTATATC
ACCTCTGCCGGTTTTGGCTCTATGGGTTTTGGCTTGCCTGCGGCGATTGGGGCAATCAAA
>probe_104d29342a
GGTTTGCTATGAAAAACGCTTTTAGCTTTTTTGTTATTTCTCTTTTTCTTACGATGAATA
GTATTAGTTATGCAAGTAATCCTATTCCTAGTAATAAAGAAAAATTAAACGGAGTAAAAA
>probe_117d1200c6
AAATCTGCTATCAATAATGCAGTGACCGGTCGTCAATCGGTGAAAGAAGCATTAGATGAT
GCACATTCACGCATTCAAAAACAACAATAATTCTTCATCATTCTGAGTGGGTTATTATGA
>probe_29a85d7bcf
GTTTGAAGTAGAATATCGTGTCAGTGGTAATGATGTTCGTGGCTTAGCGAAAAGTGCGAT
CGCCCACGCTAAACGTAAAGGTTTCCATTTAGTAGAATCTGATATTCATAGAGATGATGC
>probe_880096101f
GGATACGCCTGTGAATTTTGGCGGTGTAACCTTCTTCCCCGAAGATTACGTTTATGCTGA
CTTAACCGGCATTATTCTTTCGCAAGAGTTGTTGGATTTAAACGACATCAGCGAATAAAT
>probe_e7c98957fb
ACCATATTAAACGCATTAATAACGCCAATGGTGATAAACACGGTAAAGACAATGCCGAGC
CAACCTAATTCTATACTAAAGGGGGCAATAATTTGCCCTAAACTGCTGAGCGACAAGCCA
>probe_12223fc3bd
TTCCGCCAAACAAATCCGAGATTATGAAAAAGCAGGACTTCTGCCGCCGACAAGTCGCAC
CGAAGCGGGGTATCGATTCTACAATGCTACTGATTTGAGCCGATTACATTTTATCAGCAA
>probe_0b13eac352
AACCACCCAAGCACAACTGCTACAAGCGGTCGATTTTGCCGGAAAATTTACCATTCCAGC
TAAAAAATTCCTAGATATCAGTAAAAGCCTACCTGATGACAGCGTGATTTCGGTACAATT
>probe_ccfe2af5c5
TAATTCCGGACTAACTAATCCTGACATAGAATTCCCACCTGTATAATATAAATAAGATTA
ATGATGTTTTTGTGCTAAATAATCTAAATGCTGGCGGCTTTGAAACGGCACAATACATAA
>probe_7054a2bfb5
TCAGAGGAAGCCCCTGTGGTAATTTTATCTTCACCAAAAATCAAGCCCTCAGCAATTCGC
CCTGCAAATAGGGTGGAAAGTTGGCTTTCCAATTTGGTAAATGTTTCGCTTACACGGTCA
>probe_ec70b70001
TAAGATTTGCAAAAAATCGCCAATTTTTGACCGCTTGCCATTGCGTACCTAGCGTGAGTT
GGTTGCGATAACCATTGTAACGGTCGGCAATATGCTGTTCACTATAACGTTTTTGCAGAT
>probe_780c754a00
AAACTTATACGCATATATCCCCTGTACAACAATCAACCCTAAATAAATAGGTAATTGTAA
CCAACGACTTGCGAAAATAATTTTACCTAAAATATTTGCCCTAGTATTTAATTCCGAATG
>probe_f083bd4f84
ATATCGAGGCAGTTTTTTTATTTTAGGTTGTAGCTAGAGACAAGCTAAATTGAAATCGTA
TTTCATTTGCCAATTATGGTAAAATCTATGCCAATCTCAGTTTTAGCAGTATGTGAAAGG
>probe_19a35df7d5
CTGGCTTTATCTTTGGTATGAGTAACAGTCGGAGTTTCAATGCCTTTTGCCAACAAGGCT
TGGCGAACTTTTTGAGCCTCCGGCGAAAGCGTGTTTTCTGTGATAGTTAATTCGGGCGAG
>probe_dff3bd55aa
TAAGTGATCGAGCGAGCCAAGCAGCGGGCTGATTTGATTTTCAAGTGCCGGAATGGCGGA
TTCAGGCAAAATAATCAGTTCACTGTTACCTAATAGGGGCAGAATGAGCTGTTCGTAGGT
>probe_7be0dc5334
TTAACTTATCAGCTAAGTTGGTTGGATTATTGTCTGCTGGTTGAACCTTATCATCTGCAG
TCACAGGTGTCAGGTTAGACGCAACATTGCTAATCGCTTTATTACCTGCATTGATACCAT
>probe_c0e0dab2ca
ACTTGCACCCATTACAATAGTGTCATAACCGTGTTGTTTGTAGTAATTGTATATATTGGT
TACTGAAATTACACCTGGATCTTCAGCTGGAGCATATTCTTTACCTTCGTGAGCTTTGTA
>probe_52a017e9d4
GGCTTAGGCAGTTTTTCCATCGTACCGTCTGCTAAACGATTGAACTGCATAAATACAATA
TTCCATACCTCAATATAGCGGTCGCCATCTTCTTCTGGGCTACCCGGTAAGCCACCCCAA
>probe_80d9edd506
CAGAAATCACTTCACTTGAAAGTGTTAAAACTGATTTTGTTTTTTCTTTAAATGTTTTGA
TTTGTGCATCAGATACTTCAATCGCATCTAAGCTTTTTACAGTTTCTTCTACTTTTTTAT
>probe_a4fab4d5e9
CATTCGCTAAAATACGATTAAATTCTTCATTTCTCACCGGATTTGGTGCAACAAAATTAT
AAGCACCCGAACAATTTGCATTTTTGAGCAGAAAAATGACCGCTTGTACGTGATCCCGGC
>probe_0e597358fa
TCATCTTCGTGGTGGTAAGCGGTCAAGTAGCCGCCCCAATCTTCGAGGAAATCAGAAAAA
TCACGCTGTGAGCGGCGTGAGCCATTAATTTCGCATAGAGCTTTGTAGGCTGCGGTTTTC
>probe_ed4a0c69cd
CCTTGCTTTTCTCACACGTTACTACAACCCTATTCCATTATTATTGCGTGGGTATGGTGC
GGGCAATAGCGTAACCGCTGCCGGTATCTTTGCAGATATTCTGCGTACTTTACAAGGAGG
>probe_cf52695094
ATTAAGTGGATGGTGTAAAGAGAAACCAGAACGACAAAATTATGTTTGGAATCTGCGTTC
TAGTGAAAATCATAGATTGCCTGCAGATACTGATAACAACTTTATCTCTGCCTATCTAAC
>probe_8c98410953
CGGTTGTTCGTAAGCTGAAGCGATATCTGCGATCATCTCTTCAACACGTTTTTCATCTAC
TTTTAATTCGTTAGAACCGATGATTGAAGATAATAATAAGCCCACTTGAACACGGCGTTT
>probe_55c136a1c8
GAGGCTAAATGAATTAGGTAGAAGTGGAATTTCAGCGGAATTTTTGGGGCGAGCTGCACA
ACTTGGTGTTGATGTGCAGTATGTTATTACAGGTGTTCGCTCTCAATCACTAGAGGACAG
>probe_0f0c6d0373
ACTTAAAGCCTTTTATCAGTCAGCGAAATTATTGGAGCAAGGCTGGTGGAAAGATGCGGT
TGAATTGTTTAATTTAGGCGAAATTCCAATGCTTATTGTGTATATGAACCATTTCTTACC
>probe_335046e88c
GGAAATCAAGCTTGCTTAACGCCTTAGCCGGACGAGAGGCGGCGATTGTAACCAATATTG
CTGGCACAACCCGTGATGTGTTGCGTGAACATATTCACATTGACGGAATGCCGTTGCATA
>probe_d4a6ab366e
GAACACAAGCCATTGGAAAGCACTTCCGGCAACATTGGCACAACCCGATTCGGGAAATAG
ACCGAGTTACCACGATTTAGGGCTTCCAAATCTAATGCGGTTTTTGGGCGAACATAATAA
>probe_3ed7b96c5b
ATACGCTCAAACGGTTTACCGAAATCGAATACATAATCACCATAAGGTACGTCAGTTGTG
CCAAGAATATCTAAGGCTAATTGGCGTAACAGTTCTTCGGTATTATCCATTAAATCGTGA
>probe_b792ea4b6d
ATTAATGGTTTTAAAGGTATTAAATGGTTGGAAAATGTTTCTTGTGTGTTCCTCATCGGT
ATTCTTGCTTATATGCTTTATGTTGTGAATACAAAATTCTCTGTAGAAATAGGCGAGCGC
>probe_bc05edf6a7
AAGTCCTATTCTTGGTGGTAGACAAAACCAAAACGACCGATGATTGCTCTCGGGAGTTAA
TCGATTGTGCTGGTGGGCAAATTCAACAAATTTGTGCTGATAAATGGAAAATTAGACCTG
>probe_509a7c7575
TCTATTCGGGTGGCTTGGCTTCTCTGCAAACAATGACACTGATTATCGCCTTACCATTTA
CCTTCATTATGCTGATTCTCTGTATCGGCTTATGGAAAGGATTAATGGTAGATAACCAAT
>probe_100c19466a
GAAAACGTTGTTGATAACGTTGCAAAATGGTTGGTTTGGTTTTGAATAGTTCATAAGCCC
GAATCAACAGCTCGGCAAAATCTAACAAACCGGCTCGGTCGCAGGCATCTTGATAGATTT
>probe_2623628fac
GCTGACTAGGCTAAAGGATTTAACCCCTTCTTTTTCCAAACGCTCTTTACCACCTAACTC
AGGCAGCCAAATCACAAAGGCAGCGTGTTCTACGTTACCACCTAAGCGACGAATTAGTTT
>probe_d4a3015ff8
ATGGTGAGTGGTATTTTACCCGTAGTCGGTGTACCATTACCGCTTTTCAGTTACGGCGGA
ACCTCCTATGTGACGCTGATGGCGGCATTTGGTTTGATGATGTCAACCTATGTTCACCGT
>probe_58c07c896a
ATTTTATTTAACCGTTTCTCTGAAGTTTCAGGTGCAACCAACACTATGCGTAAATGGTTA
GGGACAATTAACCCGAATCCGGTGGCACAGTTGATGATTATCGGTTGGGCATTTGCATTT
>probe_a43d7987b5
TTTTTCAAGTCTGCCAGCAGGTTCAGTACTTGAGCTCGAACCGATACGTCAAGTGCAGAG
GTTGGTTCATCAGCCACAATCAGCTTCGGATTTAATGCCAATGCACGAGCAATCGCTACA
>probe_b884b1132f
AACTATTTTAGGCTTCTTAGTGTTAAGCGGTGGTGCAACAGTACTTTTAAGCTCCCTGAC
TCCTTTAGGCGGTATGTTTGAACACGCCTTCAACGTGCAAGGCATTATCCCTAATAACGA
>probe_72b0ed7f71
AAACCCTATTTGGTCGCCGTTTGTACTTGCCTGATATTAAATCCGGCAATGCTATTTTGC
GTAAAGCAGCAGAACGGGTGGCAATCAACGCCCCAATGCAAGGCACGGCTGCCGATATTA
>probe_130eea9c08
TTGAATTTGAGCATTTTTAACCTCTGCATTTTTTTGTTGAATTTCGACCGCTTGTTGCTG
CTTTTCCGCCTTTAATGTAGCGGTAAGTTTCCGCTCCTGCTTTAATTGCCAGCCTTTAAA
>probe_264164f081
TTGAACCTAAAAAATCCCGCTTAAAAAATTCGTGCCCCGGGCAGCTTTCCAACGCCGGGT
GATAAACTGCTTTCACTTCAGGGCGTTGAGCCAGCCAGTTAGCTACCGCAATGCTACTTT
>probe_8f8b1698cb
GAACCACAAATAAAAAATACAAGCGGTCTTTTTTGCTTGTATTTTGCGAAAGGTGATATT
TTACAAAGAATTTGCTTTCTCTTAAACCCAAAATTCAATAAAATTGGGATACTCATTTAT
>probe_49e86023cc
TGGTATCGGGCAAGGGCTATTGGTTAAAGTGGCGATGTTTCTCTCGATTTTTACCACTGC
ATTAGCGGTTTATAACGTGTTTTGGCTTACGCCTTGGGCAATTAATAAACAGAGTGAAAT
>probe_6791b475cd
GGTTGCAAAAGACGGGGAATTGGCAGTGGCAGGTGGAAAGGTTAGCTATAAAAATTGGCA
TTCATCATCTCTGGCAGGTAAAGTCCGTGTTATTCATCATTTTGCCGGTAGAAGTTCGGT
>probe_d93bc37f79
CTATATAATCGGTTGAGAACATTTTAACCATATTAAAGGAAAGGATTATGTTCACTACGC
AATTAATTCAAACTAAACGTTGGCTAGAAGCCAATAGTATAACTACATTTTGGTTGAAAA
>probe_e499470c91
TGTGGGAGGGACAGATTTTTCTTTGTAAGAAGAAAAATCAGGGAGAAGGGAATGCAAGCG
GTTGATTTTCTCAACATTTTTGCAAATAAAACTAATACCCTCTCTGCTAAAAGTTTCTAA
>probe_cd014bea06
CGGTTTAGCGGTTGATCGTGGCGAGGGTGTATTGCTAATTATTAAAAACTATACCGGTGA
TGTGCTGAATTTTGAAACAGCCACCGAGCTACTTGCAGATAGCGGTGTAAAAGTCGCAAC
>probe_0b1232e93d
AAGGCTTATTGAGTAACACAAGGGTGGTTTCCGCAAAGGTAAGCGGTCGTTTTTGCGGAT
TTTTTTGCAAATTTTTAGCGAAATTTGACCGCTTGTTTGTCATTCTTTTAAAGGTTGGTT
>probe_f58f43c2f9
TGGTCAGCCGGCAAAACGTCAGGCAATTACTAACCCGAAAAATACTTTATTTGCAATCAA
GCGTTTAATCGGCCGTCGTTTTACTGATGCTGAAGTGCAACGTGATATTGAAATTATGCC
>probe_e364f7ce33
AGGCGATCAGCAAGCCGAATAGTGCAGTAATCGGGGCGGCAGCGGCAGCGAAAATCACGG
TTTGAATTAACGAAGGGAAACCGCCATCGCTAAACCCTTGCCCGAATAGCTTGATGTAGT
>probe_e595ee4a1e
TGTGTGAGACCGATTTTAGTGGTTACCCTGATTGCCGAGATGTATTTGTAAAATCAATGA
ATGTAACGCTAAATTTAGCGATGGACTATAATTTCAACATTCGCACGCCATTGATGTATT
>probe_55eedf6144
CCTATGGCGAGCAAAAAAGCGTAGAAACCCAACATAGCGAAGGGAACAAGGTAGAGAAAA
GCCAAATTAACGCCGGCGGTAAGGTAAATATCAACACCGAAGGAGACGGCAAAAACTCGA
>probe_5438f19926
TCGCAAATAAATCATCGGCATCGATGATAATTTCTTCGCCTTGGCGGTTAAGGGCTTTGA
CTTTCACTTTCTCTTTGCGTGGCACTAAGGCACGATGCCCGGGAATGGAGAGACAGCCCT
>probe_f924f1c1b9
CGACGGAATTAGGTGGTATTGTACATAGTGCAGAAACGGATAAAGATAGAGTCAGTATTA
CATTCGGCGGAAAACGTCAAATAGAAAAATAATCATAATTCCCCTTTGCTGGTTGTAGAT
>probe_46ded5c4d7
ATATGTTAACCTTCAATAAAATGTGGGGAGTAATTAAACCGGAAGAAGCTGAAGCCAAAA
TTAAAGAGCAAATTGCTCAAGAGCATATTACAGAACCTAAAAATCTGGAAGAACAAGCAA
>probe_1e504cb984
AACAGAATCTCTTAGAAAATTATTACCTTATTTTGAAATGCTTACCGGGATTCAAGTCAA
TATTGATACATACTCATTTGAGCAAATTCCTGCGGTGCTGGAAAATGATCAAGTAGAGAA
>probe_670f5dcbf8
ACGGATCGGTAAATCACGGTAAGATTTCAAGCCTTGATTAAAGATTTGAACGTGACCCGG
GCAGTTCATCGGCTTAATTGCATATTCACGGTTTTCCGATTGGGTAGTGAACATTAAATC
>probe_ac7a0fe187
TTCTGCAGAAGCTAATTGCCGAGCAGAAAAATGCGGAATATATCCTAGTTCAATGATTGC
CTCTTCAATCCGTTTACGTAGTGGCTCCGACACCATTTCTGGTGTACGCAAAGCACGAGA
>probe_2faef263be
GCAGTTAATGGCTCGAGAGCTGATTGAAACGCCTGCCGATCTGTTTAAGCTCGATCACAC
TACCCTAATGCGATTAGAGCGAATGGGGGAAAAATCGGCTCAAAATGCTCTCAACAGCAT
>probe_b1032f30c0
AACGTTCGCTCGCCCTGTTTATCCAACTGAATCAGATACAGCCCCGGCTGGCGGTGCTCG
TCACGCAACACAAAATCCGTGTTGATATTATCCACCTGCCACGCCGCTAACATTCCCTGA
>probe_21566f1361
CTTAACCAAATAGAGCTTATCAATATAAGGATTATTCTCAAATAAATATCGGTTTTTCTG
TGAGCAAACCACGCCTATTTGCGTTTGGGGAGACTGTTTTTTTATTTCACGGAAGACAAA
>probe_9d9ca8d123
TCGTAATCGCAGGGTAAGGGCAAGGTTCGCCTAAGGTATCTAAGGTGTAATCAGGCGTGA
TGTCTTTTGGATCTTTATCTAGTTTTTGTACAACGGTGAATGCCATAGTCATTTTCCTCT
>probe_e6e2c94f9c
TAAGCAAGTACCTTAACACCTTCTTTCTTCGCCTCGGCAATCACATTGGATAACACTTCG
CCGTTAAACGGAATAATCACCAATACATCAATATCTTTATTCAACATATTCTCAATTTGT
>probe_4087282ee5
GCCATATTCTGCCAACGTTTGTACCACGGTTTGCTCCAGGGCAGTCACTAAATCTCGAAC
CGACACTTCTTTACCCAAGGATTTCAGCCGTTTGATATCAATCAGCACATACATAATTTG
>probe_06471d414e
AGCTGAAAATTGGCGAACAAGTGGAAGTGGGCTTCCAAGTAAGAGAGTTTATCCTATTTT
AAGGAGAATATATGAAAATTGAAGTTTGGTCAGATTATGCCTGCCCGTTTTGTTACATCG
>probe_9ab4562cee
GATTTTTACCGACAACCAAGCGAGTATCTGACACGGACCAACGGTAGCAAGTCTTGCTCC
ATCATTTGGTCGCGGTGCGATGACCAACCACTGGGTTGATATTAAAAACTCCGATTTAGT
>probe_16d70d7f11
ATTATTTGCTTGTTTTATTGGCGGTAAATATACTTTCCAAAATTAAGGGCGAACATAATG
TTCGCCCTTAATTTTTGAGTAATATAGTGTAAAATATTCAATAAATTCGACCGCTTGTTG
>probe_7efc258dfe
ATAAAGACATTATTCACTTGATAAATGCCAAGCATAATCAATGCAAACGCTAACATAATC
ACAATGAAAGCAAGAGTCATTTTGCCTGCTTTAGTTTTAAAAAAACTACTTTCTAATGTA
>probe_f82577a468
CCTGACTTATCGATCAAAAAGGCAAGATTAGTTTATAGGTTGGATATTAATGAATTTCGA
GGAGAGAAATCTTTGCAATTAAAAGTGGAGTATCTTAAATATATTTGAAATGTTATTTTA
>probe_41f6aef435
ATTCTGCTCGTATTGAAATCGGCTTAAAAACATTCTTAGATAATGGTGGATTTAAAGCTT
TTACTGATAATTTCCAAAATCTAAATGGGATTAAACAATTACCGGGCTTGGCTGTTCAGC
>probe_461dc204b9
ATCTAAGTTAAAAGTTGCTATTGCAAATGTTTTAGCTGAAGAAGGTTATATCGAAAGCGT
TAAAGTTGTTGAAGGTGTTAAACCTGAACTGGAAATTACTTTAAAATATTTCCAAAACAA
>probe_7c1b77a146
TTGAGAGGCTTTTTCCGGGTATAACCACCCTTCATTATCTTGCTCAATAGAAAAAATAGT
ATCGGATTTGACCGCACTTTGAGATTTATTTTTACCAAAAAATTTTTTGAACATTGAACG
>probe_e669f1a579
CAGCTATGCTTACTATCATTTGCTATCTGGTGTTGATTTACCTCTAGTCAGCCAAGATAC
TATCCACCAATTCTTTGATAAACATCAAGGTAAAGAATTCCTGACTATAGTTTCGAAAGA
>probe_cba3877cdd
CGGTTTTCACTTCAGTTTTAGCAGGGGCTTTAGGCTGTTGTTTTACCGTTGTTTCAGGTT
GGAACACCACGCTATTTTCCGTTTTAGGCTTAATCGCCGGTTGTGCAACAACCGGTTTAT
>probe_cf7418a020
ATTAGAATTGGCAGAAGAAGATGAAATGTTTATCCGCCAATTTGGAGCAACATTAAGCCA
ACTTGAGCCGATTGCAGCCGCATTAAAAAGTGATCCGGCTTTATTTGAACAGTTGGAAGC
>probe_553fe67426
TGCATCGGAAAGCTGAACAAATAAGGGGCTGACATTCACTTTGGCAAGCAATCCTGTACT
CGAAAAGAGTAACGGAATTAGCACTAATGCTTTTAATTTCATTTCCTTTTCCCTAAATTA
>probe_c13dd6739d
GGAAATTAAAATTGCATTTTCGGCATCTAACCGCCACGCTCTTGGGTTAAGGTTATTGCC
GGTCAGCAAAATATAGCGGTTATCCACCCAAACCCCTTTTAAGTGGTAGCTGTTTTCGCC
>probe_68a666a54c
TTCGCTAACCTTGCTACATTTTTATGAGAACTACAGGCTAGCGATTTATAAAATCAGCGT
ATCTTTAAAAATATCCACTGAAGGTTTTGCGCCATGGTGCTCAACTTTATTCCTCCATTT
>probe_8bd4df842f
CAAGGTTCTTCGATAAATTGAATACGGGGTTTATGTTCATTTGCAATTTTTTCAGCAAAT
TTGACCGCTTGTTCCAAGCTCCAAAGACGGTTGGCATCAAGCCTTAGGCGTAAATTCGGA
>probe_8f29f87154
CCGCCCTGTTGCAAAAATCCGCCTAAATTCTACCGCTTACACGGTGAAAGGGGGGATTTA
TGCTTAATTATTCCGATATTGAACAAATCCGCTATTTTATGGATCAAGCCGAAGAGGCTT
>probe_ba50aff58a
CCAATTTGCTAAAGATTTAGTGCTGTTTAATTTGCCGGATAACCCGGATTTATTGGAGCA
AAGTATTGGGCGATTAGATCGTATCGGACAGAAAAATGACATTCAGATTTATGTGCCTTG
>probe_881f4d7a56
CAATTCGTCACGGGTGATTTTTTGCTGATTGAAATCTTCTCTGGCTTTTTTTAACGCATC
GGTACGTAGAAAGCTGCCTACAATATCATTACGATACGGGGCTTGAGTGCGGATTGTTGC
>probe_b53a074baf
AAGTAAACGTATCTCCAAGTGGTACATTGGTTGTCAATAATACCACGTTAGAAAATGGCG
TAAATAACGAGGGTACAGTTGTCAACCAGGGTTATTCTACGATTAAGAGAGCTTACGTTG
>probe_53cb748213
ATCGGGAAGTCAATAAAGCGGTGTTCGGTAAGATGATTAGACATAGTATTTCCTTGATAA
TTGTGATGTGACAAGCGGTCTTTTTTACACATTTTTTTGCAAAATAGCATATTGGGCGTT
>probe_6c2e944db7
AAAGCTATCGCTAAAGCCGATCCAAACGTTGCTAAATTCTTAGATGGTCAGCAGATTGTA
AAAGAAATCTACGTTCCATTTAAAATGTTGAGCTTTGCGGTTAAGGCGTAACAAACACAC
>probe_0a34f35a2b
AGCACAACATCGTTTTTACTCAATTCTGTTGTGGTTTCAACCGAAACAACCTCTTTTTCG
GTTTGCTGAGCGATCTCACGAATATCTAAATAACTCGCCGTTTGAACCGCTTGTTCTAGT
>probe_7bc5d5bb3b
CGCTCGTAAGCGTTTATATGAAATGAACGTGGTAATTTCAGATACCGCAGAATACGGTAA
CTACTTATTCTCTCACGTTGCAACCCCGATTTTAGCGGAGAAAATTATCCCAACGTTAGA
>probe_55fd5aa251
GCGGTAAGTATTCCCTACTTCCCAAGCAATGCGATTTTAATCACTCGATTAGATAACCTT
TCGCTATATCTTCATTTAAACAATATCCGCCGTAAAGCGTTTGATACGCCACAAAAAGAC
>probe_19eb056cb0
CCGTATTGCTGATTATGCAACAAACCTTACTTTCTAAATTTATCCCCTTTGTCGATCAAT
ACGGCTTAAAAATCGGGATTATCATTTTAACCATCGGCGTACTTAGCCCCTTGGTTTCAG
>probe_1946cfdb78
ACTGCCCCTTCATTGTTCACACCAATATCTTTTGGATCGTATTTGCCGTTAGCAAATTTG
AATGCATAAGCTCCGTTTGAAGCCGCAATCGGCCACGTGAAATAGGGCTCGGATAAGTTC
>probe_8a10444627
CAGATTGCCACGTACCGCACGAATTCTTTCCAAAATGGCAACGTAAAATCATAGCCGCAA
AAGAAGTTTATGCACACTTTACCGGTAAAGTAGATACCAAAGAGAAATTTGAAGCTCATC
>probe_898a66bd4e
GCCCTTCAAGAGCATTAGCCGGCTCGGTTGTGTCTTCTCAATTAGCTATTGCAGGTTCTC
CATTGAGTGCTGCAATGGCGGCTATGATAGCAGTAATGGAAAACAACAGTGTTACATTTT
>probe_dbd2ea51dd
GACGTATTCCTGCCCTACAACGCAACTGCGGACGTTGGCTTTTCGGTAGTTTGTTAATTA
GCGAATATCTTGACCAAAAAGGCAATAACACTCCACTGTTACCTAAAGAGGGTAAACCTC
>probe_4d384b0aab
TATCAGCAATTTATGTTTGATCTAAACCAACAGCTCCCACATTTATTACAAAGCCCAAAC
CGCCAAGTGTTGCAAAATTTAGCGAAAATCACACCGCTTGCAAGCGGCAATAAACCTCGT
>probe_5ac100b787
ACCAAGTGATCATTCAATACGGTGGCTCTGTAAACGATGCCAATGCAGCAGAGTTATTCA
CTCAACCGGATATTGATGGTGCATTAGTAGGTGGTGCTTCACTTAAAGCGCCTGCATTTG
>probe_c865c6a79d
GTTGTTGCGGTTCATTGCTGCTACAAGCCGCCAATAATAAGCCTGTAGAAAGTAGCACTA
TTTTTCTTAACATTCTGACCTCTGTTTTAAAAATTTGGTGCATTGTAACAAAAAAACAGC
>probe_6b3e4de930
ATGTAATCTCAGATTTTAGATATAGAAAGATAATTCCATACACCAGAGATGAAGAAACCA
TTACAGGAATGAAGATTATTTCAATGGACACAGATTCTCTTAAGAAAATAATTGAGAATA
>probe_080d96ac2e
ATTAACGAGACATTACATCATATGGAATCTGTTTAAATGTAATTTTCTTTTCAGCTAACT
GCACTTCTCCTAAACGGCACGCTTCGCCATATACCACAATATCCATTCCCTGTTGAATAA
>probe_3ecd0be151
TTCAAGCTGGCACGGTTTAATTTACCAAAGCCGTAAGAATTTAAATTTTTCACCACGTGG
TAAAGCTCCGCTGAAAGCTCAATACCTGTTGCTCCCCCCCCCACAATCGCAATTTTTACA
>probe_2db2443369
ACCCCGAAAATTTCGGCAGCGGTAGCACGGTGAATATCTTTGCCCTCCGCAAAGGCGTTA
ATCATTCCCTCATCATTCGATAAATGAGCCATAATCCGTAGCTCAATTTGTGAATAGTCG
>probe_16e4a771f0
GAAAAGATAGATGATGTTTATTATGATGAATTTAACCATAGATTAAATGATAACCTGTTG
AAGTTACATGAAACATACCAGACTGTTAGAGAAAATGCAAAAACGACAGAGATTGGTGAG
>probe_6e2a85ed46
GCTTGGGGAGGTTGCTTGATTTGGGAACAGAACAATGGCTCATAAGCGTTAAGCGTAATC
GTTTGCTTGTGATCATATTCACAAAATAAGGTTTTTGTATTAGCTAAGAGTGCCTAATAA
>probe_8194f9e836
AACGCCATTTTACCGCCCGGCATCGCCCACGCATTGAGTTCATCCGATTTCAATACGGTA
ATTTCCCAATGAAAAGGTACACCAGTCTGGTTGGCTCTTTCCGCATAAGGCTTCATTTTA
>probe_15ccb7cd70
CAGTCTGCAATTTTAGCAATCACTTTAGTTGCCACATCAATGGCATCTAAACGCATATCC
ATTGGGGTTGTGCCTGCATGATCTGCTCGCCCATGAACCGTAAACATATGACGATGTAAG
>probe_bcb454b837
GTTGCGCTTAAAGATCAAACCAAGCGGTTGGACAACTATTTGCTAAAACACAAATTATTA
GATGTAAATAACAAAATCAGCACAAAAGCTGTACTTAAATACCAAGAATCATTAAATGAA
>probe_95aa4f2270
GCCGTTTAATCACCGTTGAAATCGGGACGACGGTTAAAATTAACGTCACTAAAAAGAGGA
TGTAAAAATAGAGTACCGCTTGGCGTAAGTGCGGTGAAATTTGACCGCACTTGATCAGTA
>probe_9eded86c18
TGACAGCGGTAACTATTTTGCTGATTATCGGCGTGTTAGATGACCGATTTGACATCAGCC
CATTACTGCGTGCCGGGATTCAAGCAGCACTAGCTGGGGCGATGATTTACAGTGGCTTGT
>probe_4b4d3f026a
TTGCTCCTTGCGTGCGTACTGCTCCGAAAATTCCGCACTATTCGCAAAACCTTAATGAAA
TATGACCGCTTGAATGCTCTTTTTTATAGCGTCCGGAAACCCATCTTTAGCCTATTTTGA
>probe_3efbab7441
GATTTTCTTTATATTACAGCTAAAAATATAAAGAAAGATGGATTAGATTTATCAAAAATT
AGCTATGTAACAAAAGAAATTCATAATGAAATTTTCAGCCGTTGTAATCCTGAAAAGGGA
>probe_3ee0d7ac07
AGCCAGCTTTTCAGGGTATAAATCCAAATTCGGCTTATAGGTTAAACGCCCCACGTTATA
ATCAAACCCTTTATCAGCCAATCGCACCGTGCCGTCAGGCAGTTTAAAACCAATGGTTTC
>probe_9f537e8862
GAAGTCAGCACTTTTTCCCCGCCGTTTACGAAAATTTCCACCACAGAACGGTCAAAGAAA
ATCTCGATTGTCTCTAATTGTTCAATTTTGCAATGACGAACCGAGCCAAATTTTTCCATC
>probe_b0f46c357c
CAAATGCACGTCTAGAAGTTTAGCCATTTTCTATTTTTTCGATCTGTGTCGAAAAATTTA
TTTTTGCCGGTTGAGTTCTATTTTATTCCCTCTTAATCTTCCTTTCGACCTTTCAACAAC
>probe_53d581f9f6
CTACAATCAATGAACGAAACTACATCGGATAAATCTGTAGGGGCGAATAACCATTCGCCC
AAAACGGAAAGCGAAGACCCACGCAAAGCCGCCGTTGCGGCCGCCATCGCCAGAGCTAAA
>probe_2faca4aa9e
AGGCTATTCCGGTAAGCCATTAAGCGTTGGTCGAGTGCAAAGCCCAACACTAGCTCTTGT
GGTCAATCGAGACAGAGAGATTGCAAATTTCGTGCCTAAAGCTCATTACTCCTTAGCAGT
>probe_ce27b8dec9
TGCGTTATTAGAAAACGTGGTTGTGCGTGAAGATGGCACTATTGATTTTGATGATAAATC
AAAAACAGAAAATACCCGTGTGAGCTATCCGATTTATCATATTGATAATATTGCCGTGCC
>probe_9a87a11651
TTAATCGATCTCTGGCAACAACGTTAATCATATTGCTTTAAGTGAAAACCCCTTAGCTTA
TGATATTAAGCAAGGGGTTTTGTTTTGCAAAAAATCCGGCTAAACAGACCGCTTGCTAGC
>probe_f8b7e14e34
AAGTCAAACTGTTTGAACTCGCTACGGATAAAGTTTACCGCATATTGACGCAGCTCAGCT
GCACCAGAAAACTGCATTATAGTATCGTTATCCCATTCAAATTCTGATGGTACGGTTGCC
>probe_c46d5c1152
ACCACGAGGGCTTGTTACCCCTTTGCCTCGTACACGGAATAGTTTACCGGTTTGAGTTTC
TGCCGGAATTTTGAGTTTTAATTTGCCGTCTAAAGTTGGCACTTCAATTTCACCGCCTAA
>probe_bab150ebed
GCTAAAGTGAATTTGCGTTACTGTTTTCCCGATTGGAGTGAGAAAAAGCGTGAAGAAGTG
GTCGAGAAAATGTTTATCACGGTAGCACAAACCATGTTGGCGATTGGCGAAACTGCAATC
>probe_e1250ece51
TTGGAAAACGGGTGGAGGTGGATAATGTTCCTTACGGTATTCAATTTGAGCTACGTTTAC
CCGAACAATGGAATGAAAAATTCTTATTTCAGGGGGCGGGCGGTGTAGGTGGGGTGATTT
>probe_797208a79c
TTTACTTTATCCTTATAGAATTGCAACACATTACCATCAAATTGGTGTAAATAGTAATAG
CTAGAATTTCTATTGTTATTAAAATAAGTAAGAGGCTTTGGAATACCGTATGATTGGTTA
>probe_96aa854909
AATTCATCGAAAGTCTCACGCCATTGTTTGAGACAATGCAGTCTGAACAATGGTTTAAAA
AGCATAGCAGAGCATTAAACTGCTTTAACCACCACAACTATTCCTATCATATCCTCAGCG
>probe_d1046f7a01
TTGATATTAAATGCAGAACTTTGTTTAGTGCAGAATGCTTGATTTTCAAAATCGGCTTTT
TGTTGAAATTTGCGTTCTTCCAAAAGGCTTAGCACCCGTTTGGCAATACCTACACCCGGA
>probe_d3a2ef790d
GCTTGGGCGGATAGAATCACGGCAATTAATAATTCAAACGGATTACTGTAATTGAGTTCA
GTTGTCGGTTTTGGATTTTCATTGCGTAAACGGGTTAAAATCTCAATACGTTTTGCTTTA
>probe_87f658ee7f
TTAGACATAGATCACATTTTTGAATAAAAAAGATGTACAAATTTTTGTGATTGTTTATGA
TTGGTTTTGATTGCATTGTTCTTATTTTAGCGTAAATCAGGAGACTATTATGAGCAAAAT
>probe_4981b6bab5
TTTCTCGCTCGGATAGTCAATTCTCGAGGATTAAACGGTTTAGTGATATAGTCATCGGCA
CCTATTTCTAAACCGAGGATCTTATCAATTTCATTGTCGCGACCGGTTAAAAACATTAAT
>probe_451226778a
CGCCTAAGGGTTCCGGCACGATGTTATCAATCAGCTCAAGCTCTTTTAAACGAGGGGCAG
TTAAACCCATTACTTCTGCTGCCGTTGAGGCTTTATCGGCACTTTTCCACAGAATCGAGG
>probe_9f5c07a947
ATTCCAACCAATGCTAATAGCATTACTTTTCCAGGCTTTAGAAGCATTACCAAAAGCAAT
CGCACCGATTCCTGTTGTATTCGAATTTACACCAAAGGCGATAGAACCATCACCTGTTGC
>probe_2a8d7659ad
CAAAATTATTACCGACAGTCAATTAAGTTTTGAAACGAAAGAACAAATCGAAAAAATGGG
TGTCGAAGTGGTTATTGCAAAATAGCAGTAGCTCAAATGAATTTTTAAACTTAAACATAG
>probe_33d8f2a9b4
AAATTTTTGTAAATTGTATAATGAGTTTTAGAGCGTTGTTTCAGCTTTTCTAGGCTATAT
TTATTACCTAAAAAAAAGTTAATCAATTTTCGATTTAACCCAATATTTTCAGCTTGATAG
>probe_9db1c51ef9
AAATCCGCACGGGTATCATTTTCGATCAAATGCCCGATAAGTAAATTGAGTTCGGCTTCG
ACACTGTCGGCAGTATCACCTTGCCAAGGCTTATATTGGCAACTGATAGACCAGAATTTC
>probe_299a586fe1
TTGGTAGTAATTATGTGGTGAAATCGAGTGTGGGGCATATTCGTGATTTACCGAAAAGTG
GTAGTGATGAAAAAACGGAAAAAGCGAAACCGATTTCAACCAAAGGGCTGACCGCTGCCG
>probe_130e7590ca
AATGTACATTTCTCTATAATAACTAAAATGTTTTTGGTCTCTGAATTGTTTATTATTTCT
TTTGCTGGCATTAGCTCCATAAAGTGAGATAACTTCATTCTTATTGTTCTGAAGTACCAA
>probe_7397c5342a
ATTCAAGAAAATCATCGGTGGCAGGGTAAAATTAAATACCACCTTTGATGCCATATTGCA
AAAGGTATCGTCAATAAATTTTCGTCTGCGTGGAAAAATACCGAACAGCATTAACAAAAT
>probe_9d67b269f2
AACGTATCAATCAACCACTGAATACTTTGAGCAATTACCGCCACGCCAAACAAGGCAAGT
GTGGCAAGTAGTACTCGAATCCAAAAGCGGGAAGGCTTAAGGCTTTCTTCAATAATCAGC
>probe_cd24ec8f5f
AAACTCACCGACAGCAAAGGTTTTGGAAAATTTATTACTAAAACAAAACAAGGAGCATAA
CAATGCAACACAACACACAACTTAACCCTGAGTTAGCAAAAGAAGTAAATGTTGACTTAC
>probe_a912ad37d0
TGAATGGTTAGAGGCTTGAATATAGCAAAAAGATATAAAAATAACAAATTTAAGACGTAT
TGGTAATAATATTGCAACCTAATGGGTTTGGTAAAAAAATCGGGAAATTTGACCGCTTGC
>probe_277cb64cc3
AGATGATACCTTCCACATTAACAAGCGTAAATTTGAAGTGCCATTTGTATGTGGAGCAAA
AAATTTAGGCGAAGCCCTACGTCGTATTAATGAAGGCGCTGCTATGATCCGTAGTAAGGG
>probe_51c87c8231
AAATTTAGCTAGTCATTTAAGTTTAGAGCAAGATAAAAATCATTTTAATGATAAAGCATT
ATTAAAGAATTATCCTGATAGTTTAAAAAGTGCTTTAGTACTTGCCGAATGGACTAAAGA
>probe_d3d5dfef65
AAGTATTAATTTCTGCTTTTAGTTTTTCGGTTTCCGCTTCTTTATTAAATAATTTGCCGA
AAGAATCAAGACGCTGTAATCCGCTTTCGATTAATTTATCGCCATTATCCGTCATGTCGA
>probe_38420202e3
TTTATTACCATTTTTTAATGACGCTCCTCAATAATATAAGTTGTGCTAAATCCGATACAA
TCATTATTTATTAGGTATACCAAGCGGTCATTTTTACTAAAACTCTGCAAAAAAGAAAGG
>probe_d0da5ae6bb
CACGTGATTAACTTAGAAAAAACATTACCTTTATTTAACGAAGCATTAGCGGAATTAACT
CGTATTGCCTCTAACAACGGTAAAGTTTTATTCGTAGGTACAAAACGTGCAGCGTCAGAA
>probe_d94e6e6c82
GGGAATTTAACATCTGTCGTGCCATTTCCATACTTTGGATAATCGCTCTGCGGTTGATAG
AATCATTATTGCTATCTAACACTTTACGCCAATTATCGAGAGCTTGTTGAAAATTGTTAT
>probe_ad35de9392
TGAACACAGCACAATTCCACCAAGCCGTAGAGCAAGTATGGCAACAAATTGAAGAAAAAA
TTTATGACGAAGGATTATCAGTCGATACTGAAATCCAAGGAGCGGTCTGCACCTTAACCT
>probe_28018258d6
GCACCACCATAATACCGGTGAAAATGGTCGGCCAAGGCACTGCATCGGTGGCACTACCCA
CCGCATTCCATTTTTCAACGTGAGTAGTGGTGATGATTTTCACCCCTTCTGCCATACTGC
>probe_0730314942
ACCCTGACCTAAATCATAAGCCTCATCATTAGCGACATTCACACCCCTAGGGCTGGTATC
CGGTGCGACCACAATCAGATGATGTTCGTCGGCATAACGTTGAAAGCCAGATTTAGTGAT
>probe_f5c9071301
TATTAATTGTCACGGCGGTGGTGTCAGTTAGCCGAGATCGTATTATTGAATCCGGTTTAT
TAATTTTTGCGGTAGTAGCATTACACAACGGTTTAGGTTATTTAATCGGTTATTTGGCGA
>probe_0b0c285d8a
TGCTTGGCTAATTCACGTAGCCGCTTAGCGCGGCGTAAATACAGATTTTTGGGATTAGCA
AATAAGAGCTCGGGTTGCTGAAATGAACTAGCTGCTTGTTTGATATCATCTTGAGGTAGT
>probe_1a88a5298f
GCCGCATTTCCAAAAAGTGTAGAAGAGGCAAATACACTTTGGGAGCAGCGAGTTAAAAAC
GATATTATCAATTTATATCTTAAAGATAAAAAATGGCCTGAAATTAAGAAAACACTCACT
>probe_36bfb8be8e
CATTTAGCAGACGGCAAAGTAGAAATTTATATTGCGGTGAATCCGCATTGTTAGGCTTTG
ATAGCGCAAGCGTCCACGCTTGTGCTTAACCATCAAATTTGGTACAAGCGTGGACGCTTG
>probe_c7526e39e1
TTAGCCGATGAAGTGCTTAATAAAGTCGATGAAGAGACTCGTTTGTTTATTTTGCGTTGT
TCGGTTTTGCATTCAATAAATGAGTCTTTAGTGCAGGCTGTTACAGGGGAGCAAAACAGT
>probe_aa43f8be30
TTAATCCCTTTATTGTTTGATAACAGGCCACCAACTGTCACTTCAGTATGAACTTTAACG
CCTTCCACTTCCAACACTTTCAGTTGAACATTACCGTCATCTAACAATAGAATATCACCA
>probe_6cb093bd17
AAATTAGTTGAAATCGGCTTTGATGGCTATGCAGTCGGTGGCTTGGCGGTAGGTGAACCT
AAAGAAGATATGCACCGCATTTTAGAATACGTTTGCCCGCAAATTCCGGCAGATAAACCA
>probe_3ea298b7ba
GATAGATTTTTAATATACTTTATTATTAATAAGATGTATTATCAGTTACATCACATTTAT
AGTCAATAATGATTCTCATATGGATTGAAAGTTTTCACTCTTTATAGTAATCTAAAAAAA
>probe_808fb72d8a
TTGTCTGAATGTTGATTCTTCACCCAAAACAAAGCCTTACGCCCTAGCTTTATTTTGCGG
GTAATTGGCAGATTCGGAATGGCTTCATCAATACCATAGCGAAGAAAAGTGCGGATAATA
>probe_63adaccbd9
GCTTGTTATTTATCTTAATGTTTCTTGGCGTGCCGATTGCGATTTCACTCGGTTTAGCTG
GTGCTGTTACTATTATGTTTTTCAGCCAAGATTCTGTCAGCTCCTTAGCCATCAAACTAT
>probe_9373053b00
ACTTTATTTAAACAATTATTTGCAGATGTGCTGGCATTGATAAACAAAGTATAGAATACA
AGCGGTTAAATTTGACAAAAAATTGCCAATTTTGACCGCTTGTTTGCTTGTGATGAAAAC
>probe_422f52e762
ACTTCACAAGAACGTTTGGCACAATTAACGGCGGAACAAAAGCAGCAAATTGAAGAAAGA
CGCAAACAAGAAGAAGCACGCTTAGCCGCTGAGCAAGCTCAACAAAAGCCTGCGACCGAT
>probe_eb84380d57
ACTTAACGGCAGGCGTTTTTCGGGGGCTAATGTTTCAGGGATTTTCCAACTAATTAATAC
CACGCACAAAATCCCCATCGCCACTAACACATAGAAAATTGAGTGCCAGTGGAAATATTT
>probe_36ac03b4da
CTTGCTCACTTAATAACATTACTCCGATCATAGCAGCTATTAGCATAAACGATAATACAG
CCCTAGATGGTGGCGCGATATGAAGCTGATTCTCCATAAAAGAACTCACGGTATTGGTAA
>probe_c50df4394a
GAACGTCACTTTGCCTTCATCGCCGTAGTCTAAAATATGGGTGGCGATACGGTCTAAGAA
CCAACGGTCGTGCGAAATTACCATTGCACAGCCCGGGAACTCTAAGAGCGCATTTTCCAA
>probe_7c659fccdd
CATGATTATGCAATGTCTCCATGCTCACGTCATGGTGAATGTGAAACATGTAAAGAACTT
GTTTGTATAAAAGGTCTAGAATCATCTTTAGAAATCTTAAAAGAGAGAGAACAACTACTT
>probe_dce5a06d00
GACTTTTTCCGATTTTGAAAGATTTTATCGCTCGAGCTGGTTTAGTGCCGTATAACATCA
GTAAGAAAAAAGGTGAGCTAAAATATATTCTGATTACCGAAAGCCAATATAATCAATCAT
>probe_128817feb9
TTCAGACCCTCGTGGTGTGTTCGTATTCCGCCATATTCCTTTTACACAATTAGATTACGA
TAACCAAGCTCAATGGCGTGAAAAAGGTTATGCAGAGGGAATGGACGTTCCAACTGTTTA
>probe_5b11b8ee91
CGATAGAAATTAAGGTCACGGCAAGCCCAACCAAAAAAATGGCAAAAAGTTTTGACTTGC
TAAACTCAGTTTCTAGTGAATGGAAATTAGGGCAGGGAGCGATTATTAACCAATATCCGA
>probe_835c77dcc0
AGGCTTAACCATTGCTCAAATTCGTGAAATTGGCGGGCGTATTTCCAATGGTGAGTTAAA
AGCCCGCCGTGCGAAAAAAGAGATGGTGGAAGCTAACTTACGTTTGGTGATTTCGATTGC
>probe_807ebb8b19
ATCGCTCAATTCGTGGTAATGCCGAGTGTAGCTTATGGATTGGCAAAAGCATTTAACTTA
CCCGCAGATTTAGCCATTGGTGTGATTTTAGTTGGTTGTTGCCCGGGCGGTACTTCTTCA
>probe_5158e052b4
AACTCAGTACTTCTGTGCCACCTGAAGCGAGATCGCGTTTCACAACTCTATCACCGGCAA
TCATGATTAAATTCTTACCATCAGATGATACTTTCGCATTATAGCTACCGCTACCGCCCA
>probe_1fca08e1d5
GTAATCACTTTAACGAGCTAAAATGGCTCGCACTCTTTCCAAATCTTCCGGCGTATCCAC
CCCCACTTGCGGGGCTTCTTTCGCCGGTTCGATATGAATTTTTTCACCGTGCCATAAGGC
>probe_c86d09bdf2
GACGGTTTAATTCAAAAATCGTGCGTAAATAGACATAGGTTTTCCCTGTACCAGTTTCCA
TTTCCACGGTAAAATTTTTTCCCTGTTCGACAAGCAAAGTGCGGTCGATTTTTTGCCTGT
>probe_8b97b50b6c
TGGCTTAAACATCTCATAATGCATTGGATCTTCTTTATTCCAAAAAATGATAGGAATGCT
TTTATCTTTTAGTTTCTGAATTGCATCTAACAATGCTTGAGCATTATTATGTTTTAAGCC
>probe_3f1a8ecf61
AAGCCTGTTTTAACCGGGCTTGGTACATACTCTTTCCAACCTTTAGCTACCGGTTTTAAC
ACATAAGGGTCTAAATAGTCGTAATTGACTTTCCACATCGCACGGTTAAACCCCTCAAGT
>probe_7ebffe02f2
AACGCTTAAGAAGCGCATTGTCAAACCATCAAACCACTAATGGCGTAGAGTTAGGTAAAA
GTAATATTTTATTAATCGGGCCGACCGGTAGCGGTAAAACCTTGTTGGCAGAAACCCTTG
>probe_c2641a96d3
GCCGGCGTCCATTGCTCCGTCTGTTTTGCCTGCTCCAACCATCGTGTGAATTTCATCAAT
AAAGAGGATAACTTGCCCTTCTTCTTTCGCCAGTTCGTTTAAAACCGCTTTTAAACGCTC
>probe_4c8694762d
TGTGCAAGGCGATGTGTTGGATTTCCACGCATTAACCCAAGCAATGCAAGGCGTTGATGC
CGTTTACGCTGGACTTGCCGGCGACTTAAAAGCGATGGCGGGAAATGTGGTGAACGCAAT
>probe_7f4b406ed6
CACCAGTTGGCAATCGGCAATGGCTTCATCGAAAGTGGCGTAGCATTGAGCGTTATCCAA
CACATCTTTTGCCCCAGCAGCAAGGGCTTCGGCTTGTTCATCAAGCGGTTGTTTTGGGGC
>probe_4649639eb8
ATTTTCGAGGTTCGGGCAAATGCTCCCAATATTGTCGAGTGACTTCTAACAGAGAATAAG
TTCCAACAATATTAGTTTGAATAAACTCACCAGCACTCTTGATTGAGCGATCAACATGGC
>probe_cb5f0ccdbc
GACATTGAGTCAAGCGATCCTGAATTTTATGAAAAACCGTTTAATTTAGACGGTGTAGAA
CCAAACAGCTACAAAGGGATTATTCAAATCGATCCTTACTGGTGTGTGCCTATCTTGGTC
>probe_37e2e93922
AAAATCCAGAACGCTCTCGGCAATGTGGATAAAATGAATGAATACATCACTCATATCGGC
AGTGGTTTATTTGCCTGTTTTGCCGGTGTGAAAGATGAAAATGACTACCTTGGCAAAGCG
>probe_f40c3092fb
GCACAGAGCAGTTTGTTGAGTTTTACAGCGTCAAACTTGAAAAAGGCAACGTAGCCACAG
ACTGGACGCCAGCACCTGAAGATGTGGACAGTGCGGTTAGTGCTGTTTCGGCTGATTTAA
>probe_5b66c4055e
CAGAACACGGCATTCCTGTTTATGCTCCGGAGCGAGAAACCGCAATGATTTCCGCCCGCC
GCTCTGAAGCGGAAAAACAAGGTATTCCGGCGGATCTCATTGAAGATGTGCTACGCCGTA
>probe_9a3ba430b6
TTGGCTAGCTGAATTTAGTGAACATTTCTTTGAGATTCTTGATCACTATAATGTTGATTT
GATTGGAGGGGATACTACTTGTGGACCACTATCTTTGACAATCACAGCTCAAGGGATTGT
>probe_c0b8a0e350
AGCGTTTGCTAAATATGGTTGGATAGATGAAATGTAGGGGCGAATCACTATTCGCCCAAA
CTCTTTTGTAAACGTTGGAAAATTGGGCGAAAAATTTTTCGCCCCTACAAATTATTATTT
>probe_38126c8253
GCGAGTGTGTAAACCATTTGGAGCGGTAATAACAACATCTTTTGAGTACATAAAATCTTC
CTCTTAAATTTGAAAGTTAAAAAAATTTGTTTTAATCCATTTATTTTGCGCACGCAACTT
>probe_476cae7398
AGCCCAGCAGACATTTACGAATATACCAATCCTTATCAAAATAAACGCAAAGATTACTTC
CGTCTGAAAGGTAATTCGAGAGTATATTATCCAACGAATGCTACAAGTAACGATCACTGG
>probe_56fa2543d8
GGAGAATCGGTAATAGTATTAACATTTAAAAATATTTTAAATTGTTTATAAATATCAACT
ATTTCCTTAAATGGGACTGCCGGTCTGATAAATTTGCGGTATTGTTTAGGATAAGAATAA
>probe_476708af12
ATACAATTTTGCCTTCCCAACCCGGATCGATTCTGTGGGCGGTAACGTGTACCATTAAGC
CTAATCTAGCAAGTGACGAACGACCATCTAACCATCCAACGATATTGGCTGGTAAGGAAA
>probe_0f1bdda34a
TCGCAATTTCTGAGTTTAATAAACGCATTGGCTCGCTGATGATACCTAAAGCCATCAAGC
TTTCATTTAAAAAGCCTTTTACGCCTAAGAAAATCTTAATGCCATAAATACGAATCAGTG
>probe_889c5dddfc
TGGTGAACTTCAACGTGTATTGCTGGCTCGGGCAATTTTAGATCGTCCGCAACTCTTAGT
GTTAGATGAACCAATGCAAGGCGTTGATATTATAGGCCAAACCGAACTCTATCAATTACT
>probe_ea1b2761f6
AATTCTGCATAGGTATCAGATTCGTTACCTAAACGGTATTTTGAACCACCACCATTTACC
GTGAATGCGGATTGCTCCCCCCCCCCCGATGTCCAACCGATACCTGAACGTGCATATCCG
>probe_f1270c11ca
AGCAGATTTACTTGCACATTGTAAGAATAACGGGTTACCGCTTTCTTCTTTAGTCTGGAA
AAATGAGCTTGCTTTACGCAGTAGAGTAGAAATTTCGGATTATTTGGCAATGATTTGGAA
>probe_a184b7aea5
TTCCAAGTTTTAGCCAAGAGAGCCTAGAACAAGCTGAAAACCAAGCTGTGAATTGGTTAA
AGGCGTGGCAGAAAGGAGAGCCTGAAACGTTAGAGCAGCTTTTCCCGTCTGTTGCCTTTG
>probe_b86a155a58
TATATTTCACACAAATTGAATGAAGTGAAAGCCATTTCCGACAAAATCTGTGTCATTCGA
GACGGCGAACATATCGGTACTCGCAGTGCAGAGGGAATGAGTGAAGACGATATTATTACG
>probe_4abb21c4a7
CAAAGTCGGCTTTATCTGGCGTTTATGTATCGTTATTACCTCCGGCGTACTGGCATTTAT
GTTATTCAGCGAAATCGCCAAAGTGTATCGTGAAGGTTATGAAGGCTACCCAAGCTGGTT
>probe_641ab33908
ATAGCCGTGATTTTGGCGATTTTGAACTTTAGACTATGATATACAAGCGGTTGATTTTTA
GTGATTTTTTGCAAATTGCAAAATTTTCAGGAAATTCAACCGCTTGTATTTTTTATGCAG
>probe_6f2685eb88
GACCCACATAAAATGAACCTGTCCTTCCATTGAACGGTACATCCAGCCGGTTTCACAGCC
GCCGGCAAGCACAATGCCAAATCCGAATAATAATCCGCCGATAATGGCATTTGGGCCAGC
>probe_9a15ec7541
GGTTATTGCAAATAGCCGCTGCCACGTTTACATCAATATGGTCTGAGTGATAGTGAGAAG
CGAGAATGAAGTCCACTTCGTTAATCGCAAACGGATCTAACACCATCGGTTGAGCCCGCA
>probe_a133e1b10e
GACTTAATTCGAGCCGATATGAAATGGCAAAGCCATTTATGGCAACAGATTGTATCTGAT
CTGCAATCGGAATCTGATGAGCAGGTTTTTACTACCTCCCACCGTGCCTATTTGCAACAA
>probe_0f7e36c7ad
TAAGGTTTTGCCCGCTTCCAAATCATCTAACAACTGATTTAAACATTCGTTATTTTCTAA
CTGCTCCAGCTCTTGTTCCGGTGAAAGCGTTGGTTTGATTGGCTCAACCGGCACAGCCTT
>probe_b2282e84ea
ATTTTTACGCACATATCAATGACGTAACGAGGCGTAAAGTATTGTCCTTTCTCTCCTTTA
CTGGATTTATTAATTAAGTACTCAAATGCTTCATCCACTACATCAAGGTTAGAATTAAAC
>probe_f4c69d5bb3
AATACATTTGGCGATTGGCGTTCTACATCTTTTGCGCCCATATACACCACGCAAGGCATT
CCTAACATCGCACACGCTAATGCGGTTGCCACACCGTGCTGTCCTGCTCCTGTTTCGGCA
>probe_d0a74b40b7
TCTTTACCCATACCTACATTTGAACCTGCGTGGAATTTAGTACCACGTTGACGAACGATA
ATGCTACCTGCTAATACAGATTCACCACCGAAACGTTTAACACCAAGGCGTTTAGCTTCA
>probe_8e2659f95d
AATAGAGCATATCGCCTCGCCCTAATAATGCCTCTGCTCCACCTGAATCTAAAATAGTTC
TTGAGTCAATTTGGCTCGCTACTGTAAACGCAATCCGGCTTGGAATATTGGCTTTAATCA
>probe_431c5aefed
GAATTGGCTCTTGACGCACTAATGCCACCGCTAAACGAGCCGCTTCGTCTAGGGTGTAAG
CGTGATAGAAGTTTTCTTCATGGAATGTTGGTTTTTCGCCCAAGAATAAGGTAATAACAG
>probe_3cb2675777
GACCTGATTTTAGGTGGATTAAATGAGCTTAACGATAAGGTGGATAAACAAAACGAAGAA
ATCGAACGCTTACACCGTGAAATCCAAGCGACTAATCGTTTAGTGAATGAAATGGCACGC
>probe_cfab002b3b
TCTTTTGAAGGTTTATCTCCTGAAAGAACATTACCCTGCATATCCAATACGGAAAGGCGG
TCTGCCTCTAAACGCCCGAGCGAAGAGCCGGTTGGGGTAACTAAAATGCGATTTTCATCT
>probe_b060fc1632
CACATTAAACGATATTCGTCGCTATATGTTAGCCAACTTTGAGGTATTGCCGATTTCCGG
TGAATATATTCATCGTGATGCCTTTGATATTGCCGCTGATTACGGTAAAGATACTTTTTG
>probe_dc31c14e64
GATGTTCCCCACTTATTGGAAGAAACCTACGAAGTAGCGGAAGCGATTCACACCCAAGAT
CGCACTGCCTTGCGTGAAGAGTTAGGCGATTTATTACTGCAAGTGGTATTTTTAAGCCAA
>probe_5662040e4f
TGATGATGTGAATAAATCCCAATCTTCTAACGACACCTACCCAACTGCAATGCACATCGC
TGCTTACAAAAAAGTGGTGGAACACACCCTACCTTGTGTGAAACGTCTGCAAAAAACCTT
>probe_404d7d9e0e
AGAAACCATTTATATCGTGATACGGCACAGAGAGTATTGGCAATGGCAGGAGGCTCTTCA
GCACCTAAAGCCAAAAAAGGTAAAGCTGTTACGGAGGTAGCTGGTGGCGGTAATGGGGCT
>probe_74457bf32d
ATCGCCAATAGCATCTCCGATAGGTTTGAGTAATACGGATTCTATTTTGCTAAATTTGAA
GGTTTTTTTCTCTTTTTTTGTACCAAAAAGTTTTATAACTAAGGATTTCATCTCTATAAT
>probe_42accdcc38
TACGCTCTCTAAATCAGAGGTTTTAACTTGAATAACTGCCCCAAGTTCTTCGTTGAACAG
CACGCCTAAGTCGTCTGTTCCCAAGCGGTCGATTTCAGCACGAATTTTGCAATTTCCGGC
>probe_9c0695fa48
TCTAAAGGTGGAAAATTAAGACGAATTTACATCCCAAAATCTCTGCAAAAAGAGTGTTCT
GAATGGTTGAGATTAAATAATAAGCATAATGGATTTATTTTCTTAAATAAATATGGTGAT
>probe_0c4cee4f95
CTGATATCGCATAATCTGAATATGATAGGAAAAAGTAAGCTATATTTAGCAAGTATAGCG
GAATTTTGTATAATAAACCAAATTTTCAATAATGAGGCAGATTTGTGACCCTTTCTTTAC
>probe_4e51bc03f1
GAATCAAACAAATTCCCCACGCCTGAGCCGTGCAATGCCGAGATAAAATGCACTCTGGCA
AAATCAATAAAATCTAAACGGCGATCTAACTCTGATTTCACTTGATCTTTAATATCTTGC
>probe_67c403536d
CACCGTTTTTCATTTTGGTCCAGTTTTCATTTTTGGTAAGTGGCTGAGTGGCAATAATCG
TCACTTTATCGGTAATTTTGGTATATTGACTAAAATCAATCGACACATCATCATCACGCA
>probe_8895bb0d78
GAAACAGACCAAACTTGGCAAGGTGCAGGTATTATCGTCGGTAAAGATAAAAAAGTGAAT
TGGCAAGTAAAAAATCCACAAGGCGATCGTTTATCTAAACTCGGGGAAGGAACACTCTAT
>probe_17dd09161a
TAAATACTTCTGCGATTTGTTCTATTTTCGGTAAATTAGAGATAGTTTCACCACGTTCTA
TTTTTGCATAACCTTTGGTTGTCATACTTAATTTTTGAGCCATTTCATCTTGTGTCCAAT
>probe_9f3a4a9998
TAATGTACATTTTCGCCGTTAATAAAGGCTTCCAGCGTTAAATATACGGTTTCAAAATAG
TGGCTTGGCGAGCCTTCAAAGCCCGGATCACTCACTCGAACATTCCAATGATTACTAAAT
>probe_59f416274f
TAGCCGCCTTTGGCTGGAACAAAACGGAGTGAGAATGCCAAGCCAAGCCCAGCTACAAGC
GGTCATTTCTGAACTGATTTTTGCAAAAGCCGATAAAAACCCACAGGTTAAAGTCGGCGA
>probe_aa54497219
AGTGCTGCCTATTCGACATTGTTGTTCCACGGTGCGGTAAAAGCGATTCCGAAGGGGCAA
TGGGAAACTTGCGCAGCCCTTGGTTTGAGCCGTTTAGATACACTGAAAATTTTAGTGCCT
>probe_fb6333e732
AATAAACCATCGCACGATGACAAGGAGAATATCTATGAAAAAAACAATAAATCAATTTGA
ACTTACATTTTTTAAGAAAATTTGGCGTGGAGAAGTCAGCCCTAATTTTTCTGCCTCGTT
>probe_eafda75ce6
TTTACAACAGGTGTGTGGCGTATTAAGTAGCCGTCCGACTTTGCCTGTTATTAACAATCT
TTTATTAGAAATTGAAGGTAATCGTCTATCTTTAACCGGTACCGATTTAGAAGTGGAATT
>probe_51604ef47c
AAAAACCAAAAGCCGTTGTGATTTTTTCCGGCGGTCAAGACTCTACCACTTGTTTATTCC
AAGCTATTGCTGAATTTGGCAAAGAAAATGTGGAAGTCGTTACCTTTCAATATGGGCAAC
>probe_0e95c064b7
AATAACTTTAAATGCACCTTTGGCAATAAATCCTGCACCGTACCGATATACACTCCACTG
CGAATGGCATCATCTTGGTTTAAATACTTTTGAGCTTGTATCAACTGGATAATTGCCTCA
>probe_e384901c5f
TTCGCAGCCACGCGTAGGTGGCTGGCGCAAGCATTGCACCACGGTAACAACGGCTGCTGG
TTTCAATTCGCAGCCACGCGTAGGTGGCTGGGCGTTTATCAGCATCTGCTCGTGTTACTG
>probe_46f1f31dbd
CCCCTACGGTGATTATAATACACCTTTACTGCTTGGTAGTTCATTCCCTTCAATACGAAT
GCACTGTCTGAGTGTTCTGCCGAAGACTTTGAACAGGCTTTCGATTTTGTGGTGGTCGTT
>probe_e487d50811
AATGACCGCTCATACAATGAGATTTACCAGCAATAATAGCAGTAACGCCAGCCTCTATAC
ATATAGTCTCTATCGTAATTCCAACGAATTTCTTCAAGTTCTACTTGTGCCTTGTAATTT
>probe_3d6967145b
TTTTAGACGTTCTAAGAGAACAATGCACTATTTCAATAGTTGGAAATTGTGTAGAATACC
CACTTCATTTAGCTATTTTATAAGGAACTTACTATGGGCTTATTTGATTTTGTTGGCGAC
>probe_5359c80435
TTTTAAATAGCTTGGCGGATTAAGCCGCTATGACATATGGGAGCGTAACAGCTCCCTTTT
TTATTGTACCGCATTACTTAGTTATGCTTTTGGTTATATCAAGACCATAACTAAGCAATG
>probe_7dd1c56b34
CGACTTTGCAAAATTTTCAGCAAAAACGACCGCTTGTAATGCCTTCCCTACGATTGATTT
TGAAAAACCAGCTACCCTAACCCTAACCTCAGGCTCAAGCGGTAAACCTAAAGCAGTGGT
>probe_c0233c5d6f
GATGGGCGAGATGTAGCGTTATTGATTGGCGGCCCGGAAGGATTATCACCGGAATGCAAA
GCCGCTGCCGAGCAGAGTTGGTCGTTGTCGCCTTTAACCTTACCTCACCCACTGGTGCGG
>probe_b55efee7c5
ACCATAATTAAGGGCGTTTAAATTTTTAGAACTTAAAAACCATATTATCCTCATATTTGC
CGTTATAACTTGGCGAGGCATTTACTACTATTCTTTCAGCCCCCTCAAACGCTTGCCAGT
>probe_c30a57c396
TTTTGGCACGGGTTTGTCCTTCTACCAGCACTTTAACTGTGCCGTCCGGCAGGTTTAACA
TTTGAATAATGTTGGCAATTACACCTACGCCATACATATCTTCTGCATTCGGCTCTTCTT
>probe_43226fd632
GCTCGCAGATACCTTTGTCGGTCAGTTTTATTTACAAATGAACCAGCACCGCACCATACC
TAACCAAATTGTAATTGATCATCAATTAAGTGAATCTAAGGCACTCAGTGAAATTTTAAG
>probe_41a9070a64
AGCCCCTGAAATTACCCGTGAATTTGGTTTTGAAACTAACCGCTTGAACCAAATTGAGAT
TAAAGACACGCTACAAACCACCGTTGATGAGTCAGTGTTTGTCATTGGCGATTGTGCATC
>probe_61ace59ca3
AATGAAAATAAAAAAATATTCACTTTCTCTAATCACTTTAGCGATTGTAGCTCCTCAAGT
ATTAGCAGAAACAACCTCTCAAGCAGAACTAAATGCTATTGAGGTCAAAGAGAAATTGGC
>probe_5db13e98eb
TAAGAATAAAATCACTGCCGGTCGCCAGAAACTGGCTTTTTCTTTACGAATTTCATCATA
TTTACGTACATAGAAACTGGCAAAATAGCAAATGACCGCTAATTTGGCTAATTCTGCCGG
>probe_7c7fcb5a0f
TAAGAAATCAATTAAATCAAAGTAATTTTCCTGCTTATAGCTTTCCTGTCTTGTGCAAAG
ATAAGGTGGGTCAAGAATCAATAATACTTTCTCTTTGTCGTGAAATCTCGGCAATAATTG
>probe_1dd051b9e1
AGATTGTTGAAGCAATGAATGGTCAAATGGTCATTCTGCGTACGATGGATATCGGAGGTG
ATAAAGAGTTACCATACCTTGATTTACCGAAAGAAATGAACCCATTCTTAGGTTGGCGCG
>probe_e719e4fa97
TAATGTAATTTTGCAGTGCTGCATCTAAATTTTTAAAGCCGGAGGTACTGATTTCAGGCG
AGATAACATTAAATTTACTGCCGGCTTTTGCAATTAACGGATAGTATTTCCTTTGAATGT
>probe_33cc27e6f2
GTTACTCGAGTAGCAAGCATTCACTGGTTCACCAATATAGAACACGGTCGCCGTCATCAA
CCATTACAATTAATGACAATGACGGATAATCTCAAATTCAATAAAAAACTAGACGGTAAA
>probe_be70cf31d7
ATGAAGTGAATATGATCGCTTGCCAAATTGCTTACACTTTATTTAATGTGCCGACCAAAA
TTGCCCGTATTCGCAGTGCTGATTATGTGAGAGAACGAGAGCGGTTGTTTAATGATGATG
>probe_3804959884
CCGAGTGGCGAATTTGTTTGCCAAATACTTCACTTAAGCGGCTGATTTTGTAAACGGTAT
TTTTTTCATCATTTTTGACCGCTTGTAAAATAGATTGCTTCAGTTCGGCTGTCACTCGCT
>probe_83874a564c
ATTCACAAATTCAGCCGAATTATCTGCTATTACTGTCTTCATTATTGGCTCCTTTGCAAC
ATTTCCGCCAAATTCAACCGCTTGTTAGCCGAAAATACCCTCTAATTCAGCCAAATCCAG
>probe_6a571c335c
GAGCCAGTATCATCAATGTATCAAGCATGAATGCCTACACCCCTCTTACTAAAATTCCTG
CTTACTCTGGAGCTAAAGCAGCCATCAGTAATTTTACTCAGTGGCTTGCCGTTTATTTCT
>probe_c6156e1e31
CATTAAGAAAATCGCCCCGAGTGCAACAGGAATAGAAACTTGTTGCCCTAATACTAAGCT
AAAGGCAGTAAAAGCAGTAAGTGAAATCGCACAACCGATTGCCATTGGGGCATTTGCCCA
>probe_48a31e2789
TCGCGCTAGACGTTGTAGTACTTCACGTAAAGTTGTTCTTGTTACCCCAATGCGCTCTGC
TAACTCTCGCTCGGCAGGAAGATCAGAGCCGGCAGGGAAATGATTATTCCAAATACTCTT
>probe_604ae6bfae
CAAACTTTTGCCCATTCCACAGGTGTTTGAGGCGTGGATAGAAATGGTGCAGGTGTTGAA
AAGTGTTTAGAAATAACTGGTAAAATTTTCCATAAAAAACACCGCTTTCATCACAAAAGC
>probe_68833821a0
GCAACGGCTAAACCTGGGCTAATTACAATAAGATCAGATTTCAGCAACCATTCACTGTTT
AACCCACCGGTATGCAACGGAATAGTTACGTCCAATTTATCCGCTCCGGCTGGGTTTGCT
>probe_061df94168
ACGTTAAAGGCTTTCACACATTGTTTGCCCATTTCCACTAATTTTGGCGAAATTTCACAT
GGGACATAGTAGAACATATCGCCATCTTTTGAAACGGTATCTAATACCGCTTCTGAATAT
>probe_c4f865df1f
GCAATGCTTTTGCATCAATTTTCGGTTTTTTCTCTTTTACTTCAACCGCTTTTACTTTAC
CACTGGTTGTGGTTGTATTCACTTTACTCGCTTTGCGAGCGCCACCAAGCGAAAGTGTTT
>probe_49030a5fd8
TTAAACCACGAGCTTCCAGAATAGATGCTAAAGAGGCTGCCGCAATACCCTTCCCTAAAG
AAGATACAACACCGCCTGTGACGAAAATATAATTCGTTGTCATTGTGATTGCCTTTGCTG
>probe_5f201c21e5
TGGAAAGCCGTGCCGGAATTTTGCCGTCAGCTTAACTTCTATTTAGAAAAACACTTTGGT
GTGCAATATCCGGTAAATTTAGCCCCTGTCCGTTTTTCTTCTTGGATGGGCGGAGACCGT
>probe_7725750eff
CAACTCATCGAAGGTTTGGAATTTTTTACCTGAAATTGAGATATTATAATTCGGCTGATA
GTAGCCTAATTTAAAATTCTGCGTCGCATAGCCATCAGTACTGCTACCATAATCCGAATC
>probe_83b063201e
TAGGCCTAGGTCCTCGCCACGCAGCCCCCATACAAAAGCGGCTTGCTCCACGCTCTTTGG
CAATTTTAGCTTTTTCTACAATCGTCTCTACATCAAGCATTGTTTGCTTTTCTATTCCCG
>probe_34e922303f
AAACAGGTGTTTGATTCACAAGGCGAAGATATTCAAAGCATTGGATTTTTTGGCTGCAAT
ATTCAAACGGTCGTAGGCATAAACAAAGGAAGTATTTTAGTCTCGTCCAATAGTAATCAA
>probe_48bbe13c1a
GATTGCAACCACAATCAGAAGCTGCCAAATACTAATACCGCCCATAAAAACTCCTTTCAT
TTAATAGGGAATAGATAAAATAAAACGCTGTTTATTATATGTTACTTTGACATATAAAAA
>probe_9d44114916
GCTTTCCTGCCTTGATTCCAAAGATAATGCGTCACCCGATAGCTTTGTAAAGCGTGGAAG
CCTTTTAAGTACAGCAGAGGTGTACTCCATTTGTCCACCGCAGGATCTCTAGTTCTGACC
>probe_db954aa61e
ATCAAAATAACGATGTAACGGCACATTCAGTGCCACTCTGATTAATCTCACTTCTCTAAA
CCAATTTTGATTGCAAGCCCGATAAATATCGAGCCGCAGATTTTATTTAACCAATTTCCA
>probe_0e964315ee
TCGAATGCAGATCAAGGCTTGTACTATTTACCTTAGCAGCAATAATTGCCAGTTGCTCGG
CAGAACCGCTGTGGAGTAAATTGTCTAATGCCGTCATTGCCATACCTGCTTCCGGAATGT
>probe_3c9174d972
CATTTAAGTGAAAATGCCACTAAGTCGGGAGCCGGTGTAGAAGTAGTGGAACAAGCCCTT
GCGTTTATTGGCTAATTTATTGTTTAAGGAGGCAGTTATGGCAGATCCACATATTCAATC
>probe_b57f9f0f19
TAACTGCATATCCAAACGTTCGCAGAGTTCAAATAGCGTATTAATTGAGGTAGCATCTAA
TCGAGCCGCTTCATCTAAGAACAATAAGCGAGCCGGTAGAATATCTTTGGCACGCATACG
>probe_0ccb1637ab
CTTTCATATGCTTTATAAGATCACCAATTACAGGAAGATAATCAAAACCAATAAAATGTT
TTGCATTTTTAAGGTAACGATAAACAAAAATAAATTTATCTTGGTCTTTTACTTCATCGT
>probe_8c042c5a34
AGCGGTGATCCTTGAAGCCATTCAAGGTGAAGGCGGTGTGGTTCCGGCTCCAATCAGCTT
CTTACAAAAAGTGCGTGAAGTCACTCAAAAACACGGCATCTTAATGATTGTGGACGAAGT
>probe_c1218ee1a4
GCAATTGAATAAAAATGCACTCTCAGCCTGAGTGATGAAATTGGTAGACATGATGGATTC
AAAATCCATTGGTGAATAACCGTGTCGGTTCGAGTCCGACCTCAGGCACCATTCAACTGC
>probe_64c1d00b69
CAATTATTACCGCTGCTTAATCCAATCGATTGAGTTGTTCTTAGATGAAGAGCGTGATTC
GGAACAATATCGTATGGTGTTTGAGAAAATGTACGGTAAACAAGCGGTTGAAGCTGCTTG
>probe_1a383567fd
ACTTGAAGCTGTTCCTGCTCATACAGAAACCTCAAAAGCAATGTCAAAAGCGTTGAAAAA
ACGTGGGTTTGTGTTTGTAGGCGAGACTACTTGCTATGCTTTTATGCAGTCAATGGGGCT
>probe_60447aaf90
TTTAGATCTAACTTTATGCCACGATGGATTACACTTCACCCAAGCAGGCTATGACCGCCT
AGAGGCGATTTTAACCAAACATTTATAATGAAAAGCTTCAATAAGCAAGCGGTCTGAATT
>probe_7a169d9580
GTAATCTACATAGCAAAATTGGCCGCAAGTTGCCCAGCGGTCAGACGTAATTAAATCACG
GTGATAATCGGCTAAACGATGTTTCAGGGAGTAAATCATACCAATGACGTGTTCCGGCAC
>probe_a7dc402163
TGATTTATTATACATTTTAAAAGGAGAAAAATATGCGTTATTGGTTAATAAGTTTAAGCA
TACTATTAAGTGGCTGTGTCGTGCCGGTTACTCCTACGGGGCAAGCCGGTATCCCTATGC
>probe_5dd09deb2a
TCAGTAACACGCCCTTTTGCTTTCGCAATATGCCCCAACACCGCAAAAGTGGTTTGGGTG
AAAAGCGATTGGCGAGTTAAATTTTTACCGAAAAGACTTGAACGAACTGAACCTAATTCA
>probe_5c930d4fb2
GGCTACAAAACAAGCGGTCTAAATTTGCAAAAATTTTACAATTTAAGACTACTTGCCAGA
TTCATTCCTTTGTTATGCCGATAAATTTTAGCGATAATCCCTCGCCCCAAAAATCGCCGT
>probe_55f5386080
TTACTAAGAATCAACGTCAATGGCAGGCACCGGCATTAAAAGCCGAAACTATCGAAAAAT
TTAAGCGTTTTTGTAAAGTGCATCATTTTTCAGCAGAGCAAATCTTACCACACGATAGCT
>probe_f0572e53d4
ACACCCCACTTGCTCCGTCTCTTAATATAAAATAGGCATCGGCTTTTTCACATTTTAATT
CAGGAAAAGCAATAGGATCTTCTTTTGGCGGAGCAACTTCCCCGTTTTTCAGAATTTTAC
>probe_4b9c8b6593
GGCAAAACAGTGGAAAGACCGCAATCCGAACCTGAAAGGCAATATGCGAGACCACGCTAC
CGTTGAGCAACTTACCGTCCTTGCTGCATTGGAAAGCCAAAACGCCCTACTAATTGAGCA
>probe_b0b86fd0af
TCCATATCAATTGCTAATGCACGGATCTCTTTGGTAATTACGTTAAAGGATTCAGGGATA
CCCGGCTCCATATAATGTGTACCATCTACAATGTTTTTATACATCTTCGTACGACCGTTC
>probe_900f1bb8da
GCTTCCATCGTTTTAGATGAAATATAGTCGGTATCAACACCGCCTTTGGTTACTTCCGCT
GTACGATAGCCTTCCGTGCCGTTTGGCAAGAAATGCCAATGGTGGATAAATTGCTCTAAT
>probe_fd3d1e6a0c
CCCAAACTCCTATTTCCACCATTATGCGAGTTTGTCCGAGCAAGAAGCGATTGAAACCGC
CTCAACGATTTGGGAAGAGATCAACGGCTTAAATTTACGCCAAAATATTCTCCCAAGCCG
>probe_7d454fa828
TTTAAAAAATCTAAGGGATTTTTGTTTAAAAGACTTGCTCTTTATTATCAGGTGGATCTA
TCATAATTTAAACTCTCTAATGTGTCAGGAGATAAAAATGTGTAAAAAAGCTTTCCCATT
>probe_0692d45b6a
ACAGGATCTTTTCGCTGTATTGCCGCAATAATATTTTCGTGATCTTTTAACCATAACGTG
CGGTAACTTTGATCGGGAATATGTGAATGTAACCCTTTCCACATCGGACTATTGGTTCGA
>probe_d6e8311ce8
ATTTCCCGGGGCTATCGGAAGATGGCACGACCATTACCTTTAATCGTGAACTGGCGTTAA
TGCGGGAAGAGGTGGAATTTCTCACTTGGGATCACCCGATGATCCGCAATGGTATTGATT
>probe_06db385b6b
ACCGAGAACAATCGGCATCGTGCCTGCCGGTGCAGGAATGGCTGTGAGATTAACGAGGGC
TTGGCGAACGGCTTCTTTGGTAAGCGATTCCGCACGGCTAAAGCCGGTTTCGCTTGGTGC
>probe_af46105b64
ATCAAGTAGCGCGTACAGTAGCCGATTTGGAAGCCTACTTAACACATATACTTTAATTAA
CTATGAACCCGAACGGGATTACCACTATGTAGAGATCAACCGATTACTCCGTCAGCAGCA
>probe_1cd3fbd6bc
AAGTTCTTTTGAACGGAAAACGACAAAATTGAATGGGTCGGTAACATACATTTTGATACC
TAATTTTTTCGCTTGTTCTAGAATATTTGAATCTTCTCCACGATTTAAGTCTCCAAATGA
>probe_d7aa07c8ad
TTCCGTGACGAATTACCAAAAAGTAATGTCGGCAAAATTCTTCGCCGAGTGTTAAGAGAC
GAAGAATTAGCAAAGGTGAATAAGGCTTAAATTACACTAATTAAGGAGCTTAAAATGAAA
>probe_80b4f8e6f6
TCAGATTCAAGCCATGCGGAAATTAATTGGAGGATGCTAGTCATGATTTTGGTTTGTGGG
GCAAATGGGTTGTTAGGACGAGCAATCTGTGACAAATTACCTAGAGAGAAAACGATAGCC
>probe_86da16980b
GGAACTTGTGCGGGTTTAATTTTGCTTGCGGAAAATTTGGTAAACGACGATAAAAAACAT
TTGGCTACTTTGCCTGTAACAGTGAAACGTAATGCTTACGGAAGGCAATTAGGCTCGTTT
>probe_02d4a3412f
CGCAAAATAATGGCTGCCGCCAATGTTTCACGCAACGGAGCTTTACCGGTTTCTTCCCGA
TAGCCCCGAATATGTAAGGCATCTCCACTTAAATCAAGCGAAACCACAACATTTTCACGA
>probe_0655c67def
AACCCGGCTAACCATGCTCAGCAATTACCACTGATTTTAACCGCCCCGAAAGAATCGGCA
GACTATTTCTATGCCATCGATCAATTTATTGGCGAAACTTTAGGCGAAGAAGCTCGCAGT
>probe_a8547dfebb
GGATTTTTGAAATAACATCTTTAGCCCAATCATATTTCTGATAGAAATTTTGATAAAGCG
TTTCGGATGCTTTTAACATATCAGCTTTAAATTGTTCACTCGGAACAATGACTTCTTTGC
>probe_2c11a0e345
AAGGAAATACTATCCGTTAATTGCAAAAGCCGGCAGTAAATTTAATGTTATCTCGCCTGA
AATCAGTACCTCCGGCTTTAAAAATTTAGATGCAGCACTGCAAAATTACATTACGGTTGA
>probe_7ea5e32afb
CGGTCAAAAACAAGTGCCGTCTCCGCATTTTAGCCAACGTCCTGATCAAGAGGATATTTC
CTTGTTGGTTATTCACTACATCAGCTTACCGCCGGAAGAATTTGGTGGAAATTTTATCGA
>probe_311963874f
TTTGGTTGTTGATCACAATACGGATAGTGCCTCCTACTTTATAGCCACGAACATTTGCCA
TATTTAAGGTTTCTTGCACTACACCTTGCCCTGCCACTGCAGAGTCACCGTGAACGGTCA
>probe_d52c5bcd8d
GCTGAAACCATCGATTTACCAGGTTGTGTTACGTGATATAAATTACCTGCGGCTAATGCA
CCTGCAATACCTGCACGTAAGTCTTTATCTACGTTACTGATACGATTGTTCAGACGATTT
>probe_8f3615654d
GTCTTAAAATACAGTTTTTTTCAATTATTTTCCCTCTTTTATATTTAAGGATTTTCAATA
AAAGCATTAAAAACATTATTAGCATTGGGCGTGGCAATGGCTGTTTCAGCTACTTCATTT
>probe_b579fae41b
AAACCACAATCATACCATTGCTCGCCAGCACAAGGCGGCTTTAGAGCAAGCTGAAAATCC
GCTTGAATATGATTATTCGGCGGGGTGGACGAAAACTTATGCTGATTATTTAGAGGAGCA
>probe_3bbbabcaa0
CCCCCCAATCACTGCCACCATTGGCGAAGTCGGAGGCAATTACGCCATATGGATCTAAGG
TTTTGCCATAATTTAAGGCATAAAGAGCCATTTCTAAACTGCCGTCTTGATGCCCCGCCG
>probe_8628dae1d8
ATCGGTTAATTTGACAATAGCTTCAGAAAGCGTTAGTTTTTGGCTTTTGGCATATTTAGA
GAGCCTTAACCAGCTCGAATACTCTAAATCAATGGATTTTTTCTTGGTTGTTTGCTTTTC
>probe_23b74a8aff
CAAAAGATTGAGCGAGGGCTTCAATTTCAGGGTGATCGGTGGCAATAATCACACGGCTTG
CACCGGCAAGCTGAGCTTTTTCCCAAACGTGTTGAATCATCGGTTTGCCTGCAATATCCA
>probe_cc6732b9d3
TTAAACGTATCGAAGAGCTGGTCGGTGTGCCGGTAGATATTCTTTCTACAGGTCCGGATC
GTGTCGAAACGATGATTTTGCGTGATCCTTTTGCAGCTTAATAAAAGATAAAATAAAGCC
>probe_1378f72472
AATATGGACCTGCTCCTAAATTAGAGCAGAATTTTGAGAAAGAGTGTGGCTGTGATGTCA
AATTTGTTCCGCTTGACGATAGCGTAACGATGTTCAACCGCTTGCGTTTGGAGGGAGCAA
>probe_7795cfc3a5
GACACAATGGAACTGCATATTATTTTTTTTATTCTTGCCGGGCTACTGATTGCTGTACTA
ATTGGATTTAGCCTTTGGTCCGCTCGTCGTGAAAAATCAAATATTTTTTCAAATACATTC
>probe_1362db2833
GAAATTGGAATCCTCACCGGATAAATTAAAACGCTTACATTTTGTCGTTAATCTGATCAG
TTTATGTTTTATTGTGCTGATTATGTGCTATGGCGGTGTGAAGTTAGTGAATGATACTAT
>probe_faa162e71f
TGATAATTTAGTCTTTCTACTTTGGGGAAGCCACGCTCAGAGAAAGGGGCAATTTATCGA
TCGTAATCGCCATTGTGTGTTAGCTTCTCCGCACCCATCACCACTTTCCGCATATCGTGG
>probe_d27f262845
TTTTGTGCTGAAATTCACTTAACGGAAAGGCTTGCTCTTTTTGTGCCACCCAAATGGCTT
TATCTTGTACGATCTTTTGTAAAATCGTCGGTTGGTTTGGTTGAGCGTTATCTTGAACGA
>probe_aa470dd584
TTAAGTTTTTCATACGGTTTTTCAATGCCATAACGACGCATAACAGTTTGAATTGGCTCT
GCCAATACTTCCCAGTTTTGGTTGAGTTCATCACGCAAGTGTTGTTCATTCACTTCTAAT
>probe_20d1aaca66
ACAACCTTAACAATGAGAATTGAAAAACCGATATATTATGTAGAAATTATAGACCTCTTG
AGATAATCTTCAAATAAAAATATTACACAATCAGAGGTATTTCGATGTCTTTTTTTGATA
>probe_e0fa9dbf70
TAATTTGTCGTTTAATTCGTCCAACTCTTTGAGGGTACTTTCACTGTAAAAACCAGCCAA
GCCGTCTGAAGTTTGCAATGTACTAATTTGGGTATAAATACTTTGAATTTGCTCTTCATA
>probe_641e80565e
TGCTTTATTTACGCCAAGAAGGACGTGGCATCGGTTTAATTAATAAACTGCGTGCTTACG
AATTGCAAGATAGAGGAATGGACACGGTTGAAGCCAACCTGGCATTAGGTTTCAAAGATG
>probe_04d85953b9
GATTGAGCTAAATTTGGTTGATGAGATTGCAACCAGTGATGATCTGCTCCTCAATGCAAT
TAAGGAAAAAGAAGTGATCGAGCTAAAATATAAAGAGAAGAAAAAACTTGCTCAGAAATT
>probe_65762c7437
AAAATTTTTCAACAAAATAATAATGATGGCGGCAATAATAGCTAAAGCGGTTGCGGTAAT
CAGTGCGTGGTAACTTAAGATTTTCGCCCCCTCCACATTTTTCTGCCCAAGTGTTTGTCC
>probe_2b26073fe1
CTACGGACTTCATACCAATGCATTAATGCCTGCAAATTTAGATGAAACTGCACAAGCGGC
ATTTTTAGCGGAACAAGCCACTCTTGCCAATATCCACAATGTGGAAGTGTTCTTAGGTAT
>probe_c6120be03f
GTAAAAATGAAAGGAAAATATTACAGCCGATTCTAATTCTCCTTTCCCCTCCGCAACTCA
CTTTGCGTAATCACTCCGTAATTCCTGCGGAGGGGCTTTTTACACCTAAAATTCAGATTT
>probe_ac893a2ecb
AGTCAGCAGATGCTGCTCCTGCTCAAGAAGCACCAAAAGCAGAAGCAGCTCCTGCTGCTC
CAGTAGCAACAACTTCAGCCGTTGTTGAAGTAAATGTACCTGATATCGGTGGCGATGAAG
>probe_6ed03ea641
CATAACTTGGTATTACCCCGATAATATAGCGTTCGTCTTTTTTTTCTGGTTGGACGACAA
GGTCTTTAATCTGACCTCGTTGTTCAATTTTAAGTTCAATAGGTTTACCTGCTTGTACCA
>probe_7f022ace1b
TGCTTAACCTGTTCTGGCGTAATATTTTTTAATACTTCTAATCCACCATCAGGCTCCCCT
CCGATTGCTCCAATAGCTGCCGCCATAGGCAATCCGACGGTTGCAGTTCCCGGTACTGCT
>probe_f389c2a93b
CGCTTGTTTGGTTTGCTCAAGCGTTAAGTTGTCTTCAATTTTAATGCTTTCAATACGAGC
ATACACCTCAGCTGGTAATTCCCATATCTGTCCATCCATTTTGCTACGGATTTTACCGTC
>probe_5c132715af
TGCCATTTTGGCATTAAGCGAAATAACTTTGCCTGTTTCTGTTCGAGCAATTTGATACAA
ACTCATCTTTCATTCTCTTAAAGGTAAATTAATTTTTTGTTCTCATCATATAAAAATTTA
>probe_235a68d61e
GCGGTTTTTCTGCCAACACCGGCAAGGGCTTCGAGGGCATCTCTGTCTTCAGGCACTTCG
CCGTTATGTTTTTCGATCAGATCTCGGCAGGTCTTGATAATATTTTCTGCCTTGCTGTTA
>probe_ffecb20bb3
TTTCTCCTTTTTCCATTGATTATGCTCTGCTCGGAAAGCCCTATTATCGGCACGATTTTT
ATTCTGCTCTGTTTTTTATCACTGCTGGATATGTGCTATTACCTAACGGATATTCGCTAC
>probe_6c3d57c624
ACGACAGTGGAATACATTAAAAATGTTAGACACAATAATTGGAAACCATTTCATAAGAAG
TTATGGCAACGCAGTTATTACGAACATATTATTAGAAACGAAGAAGACTATTTAAGCATA
>probe_46ae927c50
TCGGTGGTAAATGCCCTGTCCGAACGGGTTGAAATTCAGATTAAACGTGGCGGAGAAGTC
TATTCGATTGCCTTTGCCAACGGGGTAAAAGTGGAAGATCTGACGGTAATTGGTACTTGC
>probe_2af8ffcdd0
CTCTACAAATTGCAAAAAAGAATAAAAATATGACCGCTTATGACTTCAATAGACTATTCT
TTGAAGCATTTAAATACTGCATCATAGACCAGATCGTTAAACCCACTGCAATATAAAGCA
>probe_b53a5d6425
GGTAGATTCACCTGTTGTACCAACAGATACAATAGCGTGAGAACCTGCTTGAATATGATA
CTCAACTAATTTTTTTAAATCCTGATAATCTACCTCACCATGAGTCATTGGTGTAACTAA
>probe_20f109cd4e
CACTTTCACTGAGGAAATATCACGACTGCAAAAACCACACATTCCAATATCGCCTACTTC
CGGATCGATAATAACCGCATTGCTGCCACCCTGAAGTCTAAAATAAGGGATATTGTGGAT
>probe_6886759390
ATATGAATGGGCAAGTTAGACGCAAAAGATACATGGAATTGGCTTCATTACCATTTACCA
AAAAAGTATTCGGTTTAATAGATTCAGATCCATTAGCAATGCATGGTGGATTTATCAATG
>probe_c0579de3b9
GTCGTACCTTTTATTGATCGTATTGGGCGAAAAATGAATATGATGGAGCAAGTTTTAGAT
ATTCCATCGCAAGAGGTTATTTCACGTGATAATGCAAGTGTTGCGATTGATGCTGTATGT
>probe_9583cb8cd8
TGCCCCAAGAGTGATACAACCCAACTTTCAACTGCTTAGGCAAACCTTTAAATATGGGGT
TAGGCTCAATTTGAGTGAGCGTGCGTTGCTGCCCGTGTCTAACATCGTTTAGGTTATACA
>probe_6e3da6c40d
CTGAAACAGGGGTGTTTTTAAGTTGAGTAAGATGCATAATTTGAATGTAAAATTGTGATT
AATTAAGATTGGATTTGTTGATATTGATTAGATACGGCCAACCGTAAAGATGTGGCGAAG
>probe_4d517ab3dc
ATCGATATTAGCCACTTATTTTGCGTTGGAAGGAAAGGATATCATTCCTAAATTTGCTGA
CCGTTTTTTAAAAGCGAACTTTCAAAAAGATATTATTACAGAGGTGTTTTCGTTATCCAA
>probe_c365311110
AAGGGAGCTATTCTATTTGCTCGTTCAAAATCTGCCAATAAATTGTGATTCTCTTGTTCA
TCAATTTCACTAGTTACCTGCTCTGGTTTTAAAGACTGATTTTGCCAAGATTGTTGCAAA
>probe_a542028c5c
TCATATTGTTAAATTAGAGACACTACCATTTGATAGAATAAATCGTTTTAACAAAACCGA
GAAATACATATTAAATAGAAGGCTTTTTAAATTAAACAGTAGACATGTTGGTATGGCTGG
>probe_349c24e02a
ATATTGTGAACCGAAGTCTAAAATTAAAATTTTGTGGTGGTGGATGTTTGTCATTGTAAT
TTCCTTTAAATTATGGCGTTGTGGTCATGTTAATAAAAGTGCCGCCTACCCCATCGTTTC
>probe_212f683e73
CGATAGTGTGGCTAGAGGGGAATCACGATGTTCAGCCGAGTATGTCAGAAATTTTGGCGC
AATATAAACATATCCTTCCCCATAAACAAATTTTACTCGGTGAGCAATGGCAGCTTCTGA
>probe_95df540be0
TCTTGCAACATTGGGTTGAGATCTCGCCCTTCAGGTGGTGGTGGAAAGCCACGTTCAAAT
GGGCTGGAAACCAATAGAATGAAAAGTAGAAAACCTAGTGCAATTAGCCCTAACATCGCT
>probe_819493b65c
CCTTTTAATTATGTAACACACACCTCCCCGAAGGGAGGTGAAATTTCTTTAGCTTATATT
ATAACTGCTTTGGTTTCAACCCACGCACTCAGTAAAATGCGAAAAATTTTATGGCTTATT
>probe_6cb2459dc7
CTTGCTTGGGCAACCGCTTTCGGCTTATGCAGTTCAATCCGAATCCAAGAAAGTTGATAC
TCTTTTTGTAATAGTTCCGCCAGTTGATAGGCAACAGTTTCAACTAATTTGAAAGGTTGA
>probe_762823ce00
GCCGATAATTTGTCTTGAGCTAAATGCTCTCGCCCAAGCTCAAAGAGTGGCTCTTCAATC
GCAATATGCACATCATAACCTGCCACAAAACGCTCAATTAAGTCTCTATCCACATTTTCA
>probe_96db6ed09b
AAAACGCAATTGATGTACTCTTAGCGGCTGGTTATACCAATATTGAAGTGCATAAAAAAG
CATTAGACGGTCAAGAATTAATTGATGCAATTAAAGATGCACACTTTGTTGGTATTCGCT
>probe_01dc3faa20
GTGTTCGGTATTCACCTTGTGCCACAAAACAGTGGTGTGATAAAAGTAGGCGATCCTGTC
ATTATTCAATTATAATATGCCGATATTTTTTTAAAAGGAGATTCAAAATGTACCAACGCA
>probe_45fff095e9
CTGCTCGGCGTAAGAACCGCCATCCGCATAATGGAACATAAAAGGGGGAACACGACGTTT
TGCCGCACGGCGGTAATCGTTTGCAGATGAAATGATCATTTAAAACCTCATAAATCATTA
>probe_5d43e9f64d
TTTTCACCTTTATTGAAACCCCCGATGGCGAAATGGCTGCCGCCCGTTTGTGCTTGGTGG
CGATTCTGATTTCACTCATTGCCCTGTTCTGTTCGGAATGGCTGGCAGAAAGGCAAAAAC
>probe_3e100ccda6
TAATGCAGGTAAATCGCCTAAATGAGCATCATCAGACCACGGGAAGCCGTGATGTGGGGC
TTTATTAGGGTTCCAGTGTCCTCCTGCGGCTAAGCCTGCTGTGAGCTTGCCACCTTTTTC
>probe_82867970d7
GGCTTTAAAGTTACCGCCTAATTCGTAGTCGAGATAATTCGCCGTTAAGCCCAAACGGGT
AGCGTAGCCGTCAATCAAGCTCGAATAATCCAAACGCGCATTTTTTAAATTAGCGTTGTT
>probe_42faf24b6f
ATCCCATACTCCAAAAGGTTAAACTACGAAGTTGGTTATCATCGGCAATATAAATCAGTA
TGCCGGTTAAAGCGCCACTAAATGCAGCTAGAGCAATACCAATTAATAGCATAATGGCGA
>probe_f641c02fc4
AGTTTAATCCATACAAGAAAAGGAGTTTATATGATAGTATATGCGAACTATTATCAACAA
CTTGTTAGGATTTTATGCTTGATCTTTTATTAGAGCCTTTTACCTACAACTATATGCAAA
>probe_a484fa26c2
AGTGATTGCTTTCCAAGTGCGTAAAATAATCTCGTCTAAATATCCATCAAACTGATTTTC
TTGATTCAGATTTTGCAGATATTGGATATCCACCAATGTGCCGATGCTTAATCCATAAAG
>probe_f907cbd91d
CACAAATTGCTGGACAAGTTAGCTGACAGTGTCATCTTATACTTAAATGCCCAAATCAAA
GCCGGTGCTCAAGCGGTGATGGTATTCGACACTTGGGGCGGTGTATTGGCTCACGAGGAT
>probe_c9166362e4
GTTTTTCTGAAAAAGCAGATTTTTTCACAGCACTTAAAAGCCATTCTAAATTAACACATA
TTAAGTTGATTGCTGAGCCTTGGGATATTGGTGTAGAAGGTTATCAATTAGGGCAATTCC
>probe_a7ee6a9165
TTTGTGTGGGGATTCCGTGCCATCGTTTTATTCTTTGTGTACTTCGGTGCAGTAAGAGAC
GGAGGGATTGTATGGGCATTTGCCGATACAGTGATGGCATCAATGGCGGTAATTAACTTG
>probe_d66977b08a
AGCCAACCCGCTGGCAAAGACAATTAAATTTACTAAAATATGCCTATTACTATCTGACAA
ATCAGCTCTAAAAAACGCATTTTTTGATATTTATTAAACGTTTTGAATAAAATAAAACCA
>probe_7184a63593
CACCGGTTTGTTTAACGTGTGTGCCGCCACAAAGTTCAATCGAGAAATCTGACATTTCCA
CTACACGCACTACTTCGCCATATTTTTCACCAAATAACGCCATTGCACCTTTCGCTTTTG
>probe_94a5a8a782
CCTTCATCGTCTTGCCCCTCTTCATTAAATTCAGGTTCAGTATCAGACTCTTGACTTGGC
ATTTCAGGCTCTTGCTCCTGCTCAGGCGTTGGCTCGTCATCTTCCGCACCACCTTCCGCC
>probe_6354ae184c
TTCACCAATTTCAGTCATGCCGTTAATGACAACATTTGAGTGAATTTTCGTTCTAGCCCC
GATTTTGACATCTTTACCGATGACTGAAAATGGACCAATTTCAACGTGAGCGCCAATTTC
>probe_2cf76c5dfa
GTGATTTTTCCTGATTTTTGTACAGCAATATGCTTACCGCCACTGGCTTTTCGGGCATAA
TGACCGAGTGCTTTACGCACTTCCTCACGCCCACCACCTCTCACAGCCCTACCGATTGCT
>probe_1fb5dda37e
AACCCCAATCTCCCGCACACGGCGTGCGATAAGCTGAGTATATTGTGAACCGAAGTCTAA
AATTAAAATTTTGTGGTGGTGGATGTTTGTCATTGTAATTTCCTTTAAATTATGGCGTTG
>probe_cd6825b673
CTCATCTAAAACCGGTTTGATTTTCAAAATTTGGGCAGAACGACCTTGAATATAGCCTGC
ATTCGGGTTGCGAACGATAACCCCTTCGCCACCTTGTTCCAGCACAGATTGGTAAAATTG
>probe_ac63b25558
GACAGCCTTCGCTTCAGCAGGTGTAATTTCCGGCACAGGGTTCGCTAAAGCAAGAATTAA
TAGATCTTTTGCCATTGTTTTAACCATTTCTTGCGTTAAAGCTCCGCCTTTTGAACAACC
>probe_6a210c6d76
TGTCACTACATCAGTTTCCGGGAAAAACGGCAGACCTTTCTTTTCGGTATTTCCAGTAGT
TTGTCCACCTTTAAAATCATTCGGGAATCCAAACTTAGTTGCAAGTGTATTACCTGATAC
>probe_cbac9c0726
GCCTCCTATTAAGGAGAAATATATGTCTATAAAAGCAAAAAAAGAACCCCATAAAATACT
TCCAGAACAAGCAACTTTTTCTAAGAGTTCAGAGTAAGATTTATCTCGCTCGATTCTGCA
>probe_8a1e0a1052
TTTGAATTTTAGGAGTATATTTAGGAGTACAAATAAAATTTGAATTAACCAAAACCCTTA
TTTATCAATGCTTGAAGTGATACAATTCAGATGACCCCAGCACCAAATTATAATCCTATA
>probe_3f55f8e959
ATGCTGTGGGGGTGTCTTTTTGGCGTAAATCGGCAAGGGTGTTGATGATGTTTGCGGTGT
CGGCAGGATTCACACCGTGCCAAATCCACGCATCAGGTACATTAGCAAGCCAGTCCATTT
>probe_d4c1558adf
CATCAAGAGGAACGACCAAGCCTGAATGTTGTTTAATACCTGCCATTTTTTCCTCCTATT
ATGCGTTTAATGACACTTTGCGAATATCCATAAATTTACCGAACACCGCCGCCGCAGCCG
>probe_57fe2d7829
AATCAGTAAAAAAGCTAACTAATATGTGAAAAATGCCTACAAATTTGTAGGCATTTTCTT
TTCATTAGAGCTGAAGAACAGCTTGTTTGGCTAACTCTCTGGCGAGTTTATCAATATGCA
>probe_83c9c663d2
TTTTGCTGGATATTGCGGGCAATTTTAACCATACCTCCACCACTCGAACCACACAGATTG
ACCTAGACGGTTTCAAACGCGCTGAAACCAACCTTGACCGCAAAGCCCTACTGCACGTTA
>probe_097b8c4493
AATATCTTGAGCTAAGCTATCTCGCCCCGAACGATCTGCATGCAAAAAGCCAATCTGGGG
ATCAAGCCCCACGCCTTGCAATGCCCCGCTAATATCTTTCCCTACAATGCTATAAAGAAA
>probe_17affd4e38
TTCTTCCACCGGGTTTGCAAAATTTTGTGTATTTTGCACCGCTTGTTGTGGCTGGTGGTT
AGCCAGTTTTGCCACTAAGCTGTCATAGAACGCACTGTCTAAGAAGTTAGTGAGCGATAA
>probe_2c3814f7a4
CCTTAGGTACGAATTTTAAAATGATGCTTTCACCGGAATCGGTGATTATTGCCGTGCTCT
GCTCTACACTTATCGGTGTGGTATTTGGCTACATTCCGGCAAGAAACGCCGCCCAATTAA
>probe_d651bfef70
TCGGTATCAAAGACAAAATTTCTTACATTTCAACCGGTGGCGGTGCGTTCTTAGAATTCG
TGGAAGGTAAAGTATTACCGGCAGTGGAAATCTTAGAAAAACGAGCTAACGGCTAACAGT
>probe_2d27114f85
CGCTAAATTCAGTTAAATTCACCGGCTCAAAGGCAATATTGCCTAACATAAAATACATAA
ATCACTCCTAATAGGCTCTACGGCTTCGTTGGTCTAGCACACGATTGAGCAATTTCTCAA
>probe_afe552e2dd
ATCCATTTCATCCAAAACTTTGCGTACCTGACGGCTAGCATCAATACTACGAGAAAGGAA
TTTTTTGAAAAGTGGTTGCATTTCGGTAGGAATGATTAATTTACGACCAATAATGCGACC
>probe_ad6cbc91c2
GCCACAATTGGTTTCAGGTAGAAGTGATAATATCAAAATCACTCGCCCTGAAGATTTAGC
CTTAGCGGAATTTTACCTTACACATAATTTGGAGAACTAAAATGATACGTATTGGACACG
>probe_cae0c473a9
TTTGTATGCCCAGTTGGGTCAGGTTGGTTTGTTGTTTATACGGGCGGTATAAATCTGATT
TATGCTCGGTTTTCTGATGTTCGACGCTGCTCCATACGTTGAATTTATCGCTTTGTTTGA
>probe_828b08500e
TGATGTTGAATCATGTTATTCATTTACCTCGTTCGGGCGTTTTAATTGAAAAAGATAATT
TTGGTGAACTGGTTCGTTTAGAACGAGAATCTGCTGTGTTAATGACATATTACAGAAATA
>probe_58c18552db
TGCGGGTATTCTTGGCTTAAATTCGCTTTATTGTGCTTTGCAATCGCTTCATCTAATGCT
TGAATATTGGCACCATATTTTGCTTCCCAATCAATTAACGGTTTTAATAGCACATAACGC
>probe_0fa55fc363
CCCCATCTTTATTATACCAAAATAATTTATAAGTAAGATTAAGCGGAAATTCAGTTAAAT
TTGTGGTGCTAAATTGCTTGCTATTCGTTTCCAGCTCTATCTTTTCAGCAATGTCAGACT
>probe_d2f5814ac7
AACGCTATGATGATGGCACGCCTGTTGCTTATGTTGCGGCGATTCACGAGTACGGCGGAA
TATTTACTGTTCCTGCCAGACAGGCGACTATTTATCGACAAATAGATAAAAATGGCGAAT
>probe_3a2477814e
AGGGGTTCATATTTAGGTAAAATAGTTTTAATTGCATTCAAATAGCTCTGAATATCAACA
TAATCAAACTTAGCTAAATGATTAAAATATTTCTCTTCTATTCTTGATATCAGCCCCGTT
>probe_6cdbf1e567
GCAAGCGTATTATCCGTTGAAGCATCATCAATAAGCCACAATAGATTTAATCCAGACTGA
TTTAATACACTTTGCACTGCACGAACAAGGGTGTTTTCGGCGTTATAGCAAGGAATAATC
>probe_f30d2bed57
GTCAGATTCGCCAAAATAGCCATTGTAAGCATAAAGTTGATTTTCTAGTGCTTTATTTTT
CTTTTCAACGACATACTTTTTAGCATCATCATGATTCCAACTTATAAACTTCCACGCATT
>probe_e871c00c6c
TAAATTTTGGAGAAACATATGAAAGACATTCTTTTGGATTTTGATGACACCTCTTGTTAT
TTAGGTGATTGGGAAGAGATACTAGAAGAATACAATGATCGTGTTCGAGTTGAGGATTTT
>probe_b96be56e9a
TTATTCAACTCAATGATACCCATCCAACGCTCGCTATACCTGAATTGATGCGTGTACTGT
TAGATGAACATCAATTCACTTGGGAGCAGGCTTGGGATATTTGCAGCAATACCTTTGCTT
>probe_c64d49400d
TTGAAACACGCAGGTTTAACGCATCGTTTAACAGTGAATATTAAATACATTGATTCACAA
GATATTGAAACCAAAGGCACAGAGTTATTGGCAGGCTTAGACGGCATTCTTGTGCCGGGC
>probe_576825aec4
CTATATTGCTCAATTAATCAAAATGTATGCTTTTGCGATTGGTGACTGGTCTAAGCTTTT
AATCGCATTTATTGCATTTATGTGTATGTTCGGCACAACGATCACTGTTATTGATGGATA
>probe_c07faf1528
ATTCGGTATTGGCGGTATGTTAATTAACATCGGCGAATTCTCATTAAAAGGGATCAGCTT
GTGTGCATTAGTCGCTATTGTACTTAACATTGTATTACCAAAAGAAAAAGTAGAAGATTC
>probe_936d75182c
ATTCGGTTGCCCGTTATAAAAATGCTCGATGTCCGTTAATTTTGCCTCTAATAATGAAAG
GATTTCTTTTCGGATTTGGGTATGGATTTTCATAGCTTACCTATCAACTGTTTCGCTAAA
>probe_cc48517e4c
TGGTGACGGTAAACGGCAATATTGAAAAAAGTGGTGCGGCAAAAATCAGTCAAGAAGATG
AAATTTATTACGAAGATCAGAAATTAGAGTGGGTGGAAGAGGGGCAGTATTTTATGCTCT
>probe_3df537c6a1
AGCTCAAAAGGCAGACTTAGTGTTATGGAACGGTATGAACCTTGAGCGTTGGTTTGAACG
TTTCTTTGAAAATGTAAAAGGTAAACCGGCGGTTGTCGTCACCGAAGGCATCACCCCAAT
>probe_c39fe812dc
TACGTTTCTATACATTTCATCAGGAAAAAACGATTGATTTTTCGAAAATGAAACCACATA
ATGACAATATTCTTGCTCAATCTAAATTAGAACAAGAATGTTATTCAGAAGATAAATTTT
>probe_95a5f9809f
TAAGCCGTTATTAGAAGTGCATATTTTTGATTTCAATGCCTCTATTTACGGTGAGGCGAT
TGAAGTGATCTTTTTAAAAAAATTACGCAATGAAATAAAATTTCCCGACTTTGAAGCACT
>probe_cc8344a163
ATTGAGTATTTTCAAGGCTCTTGAGTTATTAAGGTTACTTTTTTGCGGTTTAAATAAGCC
TAAATAAGCAACCATCGGTTGAGCAACACCGTGTGTTAATTGGCTGATTTTGCCGAGTAG
>probe_648930cb30
CCACTGCAACATTGCCAATGGCACTAGGTAAAGACATCAGTGGTGAGCCTGTGGTGGTCG
ATATGGCGAAAATGCCACACTTACTGGTGGCAGGGCAGACCGGTGGGGGTAAATCGGTTG
>probe_8955207bf5
GTGGTGGGCGGGCTTGTAACACGCCTTCGTGATTTAGCCAAAGAGAGCCTTGTTCGCCCA
TTGATATAATTACATTTTCAATACCACGGGAACGTAATTGTTTAGCTGCACTAATAATCT
>probe_e2a9cee406
TTATTATAGTTGTTTTAGTGTTATCATGCACATATATTCTGAATATAAGGATATTAATAC
ATTAAAGATAATTATATTTAAAGTATTGACTATGGTAAGTATAATTACTGTAGTTTCCTC
>probe_5e9afee7dd
GGACGTTTACAGTTTGGTACGGCTGGTTTGCGTGGTCGCTTACAAGCGGGTTCAATGGGT
ATGAACCGTGTTTTGGTGGCACAAGCTGCCAGCGGTTTAGCTGGGTTTATTAAAGGTTAT
>probe_c5c038cf2e
ATGTATTGATGAAGATCGTCAGCCTGAATTAACCACTGAACGTGTTAATAAATGGTGCGA
GCAGTTGAAAGAAGAAATGTGCTTAGACCAACTCGCATAATAACTATTTTGGATAAAGAT
>probe_6b3a8127a3
CTACTTGCCGGAAGTACACGAATTAATTGCAACTAAAGGCATTCCTTATTTGCATATTGC
AACCCATAGTGGCTCAAATAAACTTGCCCAAAATTTACCGAATCAACGAATTGAAAATAT
>probe_9e0f1037c2
GTTGCTTAATTATTAATCTTTTCATTTTTAATTGGTTTAGTTCTTAGATTGCGAATTAGT
TTTCGATAAGATGCCAGCTTACGCTGACTCTCTAATGTATCTTGATAATTCATAAAAGAC
>probe_c1f99200a2
TGCGGTCAATGAGGTAATGGAACAAACCGCTAGATCAGGGCTTTATGAGTTACAAATTAT
TGCTTCTCGTGATCGGATTGTTAATCCACAGTGTAGTTACCAAGCTGTAAAGATTGCCTA
>probe_5e2d464a96
ATCAGTTAATGTTTTTTGCTATAGTAAATATCTACGTAGTGAGTTACGTGATTTTGTGGC
AGATTTAGTTCATAAATGTATTACAATTCAGACTGGTTGTTTACTGCAAGAGAATGAATT
>probe_6aad3aed64
CATATAGTGACTTTGCTGGAACAAATCCAATTGCTACAGTAAGTATTGGGGCGGAAGGCA
AAGAGAGAACTATCACCAATGTTGCTGCAGGACGTATATCTTTAAGCTCTACAGATACCA
>probe_75b009ec92
ATATTAAATAGTGATTTTGATTTGTTCTAAATTAGCCTTTTCTTTATGATGAGCCACACC
AATAAACAACCTGATAAGGAACATTTATGTCTCAATTTCAAATTCACACTATTGAATCCG
>probe_7870b545cc
ATTTATATGAAGCCTCCGCAATGGACGGTGCTTCCACTTGGCAAAACTTCAGTAAAATCA
CTTTCCCATTACTGTTAAAACCACTTACTCCGTTAATGATTGCTTCGTTTGCATTTAACT
>probe_fdbc9e2eba
TTGAGATTGTTGTGGTTGCTCGCCGCCTTGTGCTTTTGCTTGTGCTGCTTGCATTAACGG
TTCTGAAGCTTTGATTAACGCTTCGATTTTCGCTTCGATCTCGGCTTTATCTTCGCCTTT
>probe_6c8f2b7dbb
CTCGTACTCTCGAAACGGATTATACCCGAGAAGCTCTTCATGATTTAGCTGATCAAATAC
ATTCGCTAAACAATGTCGGAGCAAGCATTGCCAGTGGTTCATTTAAAACCGAAGGTATGG
>probe_809c15db57
TTCATTATAATCCTCTCACTTTAATCGCTTGACCTTAACCTAAGGTTAAGCTTTATTATA
CGCCTGAATAATCACTCAAAACAGGAGAAAATGATGACAATTACCCTACAACTTGATGGC
>probe_8b8bb33eb8
CAGTAACATCATCATCGCCGCTGCTAATTTTTCGTGGTCTTGATCCGCAGTAAATAAATC
TTCCAACAATTCACGATATTTTTCTAAATCGTGATGTTCTAACTGCTTAGAAATGCGGGC
>probe_0e1902e5cf
CCATTGCCGGGCTGACTAAGTGGGTACGACCGTTACGTCCTTGTCTGCCCTCAAAGTTAC
GGTTAGACGTAGAGGCACAACGTTCCCATTCGCCCAAGCGGTCATCGTTCATTCCCAAAC
>probe_efd04d458c
AAACGTTCATTCGGCAGCGGAAGAGCAGATAAATCTTCACGTACAGGATTACCTACTACT
TCGGCCTCTTTAAAAGCAGTAGGGAAAGCCTGTAACACCTTGCGGGCAATTTTGGATAGC
>probe_436314c33e
TTGGTCGCAGAAGGCCGATTAATGCGAGATGTATATTAGCAAATGAAAAAAACTAAAAAC
CCAGCAAAAGCTGGGTTTTTATTTAATCATAGTTCATTAAGCAACAACTGCTTTCTCAAC
>probe_54610143be
CTGCTGCTTGGTTAAGACGCAAACTCGGTATTCGCCAAACTGCTAAAATTCCACGCAATT
TACGCTATGTGATTTTGGCGGTGATTTTAGTCGGTAGTGCGATTTCCGGAACACTATTGT
>probe_d7cb05778a
GAAATGCTTTATCAAACCGCTCTCCATTCGCTGGAACAGTTGCCTTTCGATACCACCGCA
TTAAAAGAGTTAGCTAATTTTATTGTTAAGCGTGAAAACTAAGAAAAAACCTAGCCGAAG
>probe_f17b3dd0cc
GTTCAATAAATTTATTCTATTTCATGTTATTTGTTAAGTAATAAATATCTTCTCAGCAAT
AAAATTTTGATTTTAGCCGTTTAAAAATCTAGACGTTTAGACGTCTAAAAATTCTTGACA
>probe_959216ec91
TAATACGCTTGATACTCAATTAAGCGGCATAGATGCTGCTCAACAACAGCGCCAGCAACA
GCACCAACAGGCACAAGCCGAGCAATTACAAAATCAGCCCGATATTCGTCTCGATACATC
>probe_64afea64c5
ATTTTGAGAGGCAACACCTGAGCGTTTTAAGCGGTCATAGGCTGCACGAGTTTGTTCAAT
TTCGCGTTGGATTGCATTTTCCGCCCGAACACCTAATGTTTCACGGGCTCGGCTCACATC
>probe_837b57b709
GATTGGTGGTTTGGTATTTTCACTCGGCGTGATTATGTGTGTGGTGTTTGGGGCAGAACT
TTTTACCTCATCAACACTTACGATTGTAGCCAGAGCCAGCCAAAGAATTAACTGGTTACA
>probe_254f7e24a2
GTGAAACCGCAGATACGTTAGCTGCACTGCGTTTAGCGAAAGAATCTGGCTATATGGCGG
CAATGACGGTGTGTAATGTGGCAAGTTCTTCATTAGTGCGTGAATCCGATTTTGCATTCT
>probe_94b8320e7f
GAAAAATACTTCGTTCAGAAGTATTTTTCAGAGAGAGGGTATATATTTAAAGGATTTCAA
ATGAGTATTAAAAACGAAAAAATTGCCGTCTTATTCGGTGGCGTTTCGCAAGAGCGTGAA
>probe_588afecfde
ATTATGGCAAACTTTGATGTTATTCTTCTTTTAATGTTTATGGTTGCCGGTATTTACTTT
ATGAAGCAATTATTGCTTTATATTTTCACCAAACTGCTTGTCGCCATTCATTCGAAAAAA
>probe_aafc3ce6a5
ACAGAACAGCTACGATCTGATTTTACTTGATATTCAACTGCCGGATACCACCGGTTTTGA
AATTGCACAGCAATTAAGATTGCAATATGAAAACGAGGAAATTGACTATTTACCGCTGTT
>probe_6aedef4369
AAAGTTTCACCACGGTAAGCATTTACGTTTTGACCGAGTAAATTAACCTCACGCACACCT
TGTGCCGCAAGTTGGGCGATTTCAAATAATACGTCATCCACCGGGCGGGAAACCTCTTCG
>probe_f5b2e08f06
AATTTATTACCGTTACGAACAATATCATAAGGCTCAAGCGTCCGATAATTAACTCCGTCG
CCTAAATTACCACTACCTTGATTGAAAGAATCTGCACCTTTAGATACTTCAATAGTACGA
>probe_907abf7292
GCCGATTGAATTCCGACCGGTTGATGAAGCTGAAGCGAAACATGCGGAAGAACAAGCTCG
TGCAGAACAAGAAGCCGCTGAAGCTGCAAAAGCTCAAGAACAAGCTCAAGCCGCTCAACA
>probe_6f61aa25b9
CACCGGGTGGCAAAGTTGAGTTTGACATTGTTGGCGTAGAATATATTTAATCTACGCTAG
GGCGAATTACAATAGTGGGGCGAAAAAATTTTCGCCCCTACTTTATTAAACAATCTCACT
>probe_ea15af0201
GTTGGTGAATTTCCTGAAATAACATCTAGTGGGTATACCTTTGATAAAGGTCCTATTCAA
TTAAGAATCGGCAAACATACTGCTCCAAATAAAGGCTTTGGTGTAAAGCATATTGAAGCC
>probe_3418c47e79
CGGAAACCAACCGTCCGTTATTTGAGTTTTTAGGCTTAACCGTTGGAGTGAATATTCCGG
GGTTACCTTCCGATGCAAAACGTGCTGCATACCAAGCAGATATTACCTATTCGACTAACA
>probe_2d4fcc0a75
CCCCAATTTTTTCGCTGCACCCATCGCACCATTGGCTTGGTAATCGCCAAATTCCGGCTT
GCCCGATTGGCGGACTAAAGGCTCGACATTGCTGTCTGCACCGCTTGCTACCATTGCCTG
>probe_0c8e947f5a
CTGGCTTTGAAAGCGTGAATTACTACAACTTAAGTGCCGGCATTGTGGCATTACACAGAG
GTTATAAATTTTAGTTTTCTCTTAAATGACTCTCTCCCTTTGTGGGAGAGAGACCGCTTA
>probe_b44db13cdc
ATCGATAAAGAACAAAGACAACACCTTGATCCCAAGCGGTCGTAATTTCTTTTCTTTTTG
CAAATGCTCGCCAATAGTGCGGCGAATCTGCATTTTTTGCACATCTTCTTTAAGTTGGGA
>probe_b8907df912
TGGGCGGCGTTTCTTGCCGGAATGTAGCCAAATACCACACCGATAAGTGTAGAGCAGAGC
ACGGCAATAATCACCGATTCCGGTGAAAGCATCATTTTAAAATTCGTACCTAAGGTATTA
>probe_13d3b5463d
CACGAGATTTGCCCGTTACACGCACTTGCTCGCCTTGAATTTGGGCTTGAACCTTGATTT
TAGAATCCTTAATCAGCTTGGTAATTTTCTTCGCCATATCTGACTCAATCCCTTGCTTGA
>probe_b8cce719a9
TAACGGTAAGCCCGTGTTGGCTAATACATCTGCTAATGCTTTACCTACGCCACTGGCATC
TAACACTTTACCGAACATACCGCCTGCACCGGTGATTAAAATAATCCCCGCAATCGGTGC
>probe_a56d876ec8
TGGTTGAGTTGGCGTTGGAATATGCTAACAAGCGGTTAGGAAATCAGAAAATGTTGCAAA
TTCTGGATCTCGGTACCGGCACGGGGGCGATTGCGTTGGCACTGGCGAGTGAATTAGGCG
>probe_2e6e398e18
TTCAGCGGTGAACGGAGCTAACGCATTAAGAAATAATTGTGCTTGATCTAAAGTCGCCGT
GCGTTGATGGCTGAAATCTTGATGCAGTTTCACCGAAAAATTCAGCCGACCTTCCGCTTT
>probe_fa8e420944
GTTCTTTTTCGCACAACTCAGCAATCTCACGACTACTCATCGTAATGCTTGCTTTTGGTG
CCGAAATGTTTAATAATTGATTCATCGAAAATACCTTTCGTGTTTAATTATGTATGAAAG
>probe_4a328a5b56
TTGTACCTTTACCGTTAATAAAATCAACCGTGTCATTATGTACCACAGTATCAACCGCTT
TGCCGTTACCTTGTAAATTCCAGCCTGCATTTAATACATCACCTAATGTTGCTGCATTAC
>probe_4c1dd9819e
GGTGTTGAAGCTGGACGCGGTTTATGGGAATTTCGTACTACTGAAGGTGAAGAATTCACT
TTAGGTCAAGAAATCAATGTTGACATCTTTACTGATGTTAAAAAAGTCGATGTTACTGGT
>probe_5d71a0abe1
GGCAACATAGTCGTTGTAATAGCGTTTGGCATCTTCGGCGGTGAGTGCCGCTTCGCCCAG
CATATCGTAGCTGTAACGATAACCCATTGCGAAGCGTTTTTCGCCGTTTTTAATCGCCTG
>probe_feb1f8c477
CTAAACTATTGAATAGTGAGTTTTTTTTCAGCATTTGAATCTATAATGCTAAATTTAGCA
TTGACATAAAATGATAAATCCGTAAAATGCACCACGTTCCACAGCGCAATGTTGTGAGAC
>probe_a70c653e4b
GTGTTGGATATCCACTCAATATTACTGGCTTAACCGATTATGTGAATAAACCACAATATG
CAACAGCATTAGGGCTTTTACAATATAGCCACTATAATTATACTGAACAAGGTACAAGTA
>probe_f1be9f8221
CGAAATTAAATACGCAGGTGGATATTAAAGGTGCTACAACAAACACTGATTGGGCTAAGT
TTGATGCTGGTAAAAATATCATGACACAGGTTGTTGGCAATACCATTACTGTGGCGTTAG
>probe_a4068816b8
GAAATTGTCAAAAACATTGCGGCAATTAACTCGAAAGACGAAAATGCCGTGATTGAGCAA
GTGAAAAACACCGATTTAATTACCACCGCAGTCGGCCCGAATGTGCTTGGCTTTATTGCC
>probe_5472014f6c
TGGGGCTGCTTAAGCAATAATTGAATGCTCTCGGTCAAAGCCTCGACTGAACTTTCAATT
TCAATCACGCCTTTCACCTCACGCAATTTCTCAAAGATTTCAGGGAAATTATAGGTGTAA
>probe_f8c2afb650
CTCCGGTGTTGCGTGCCAAGCTGCAAGTTTAATGCCGTTTTTAGTCGCTTTTTGTAGTGG
GATTTTCGCCACATTCGGGTTCCAGCCACCAATCACAATCGCATCCGGTTTGCGGGCAAT
>probe_d53583f95d
ATTTGGCACAGATTTCTCGATAGAGATCTACATTTGAACCTGCCAGCGTGCCGTCTCGGG
AAATGTCGGTGCATAAAACGTGTTGCAAGCCCACGGTTTGATAATCTTCAATCAACTCCT
>probe_74dcc0b10a
AAATTCCTAAAATCAGCATTAACGCCACATCGAACACGAACAAGCCAGCTTGCACATACA
CGAAGTTGATTTTTACATCAAACACCCAAACGATGCAGAAGTAGAGAATAACGTGTGCGA
>probe_f928eff517
TCAATTTAGTAGGGCGGCAAGCTGATATTGAAATGGTAATGACGATTATCGGCAATGCGC
ACTCAAAGTTGCAACAAGTCCAAATGTTGCCAATATTTATCGGGATCGGTTTGGGAGTAT
>probe_acf8e5cd50
TAAGCACACCAATACTGAGTGAGGTTTCCACCACATTTTCCACCACATCGCTATTACGCA
CCACACCATTTGGCATCACATTTAAGAAATGGATTACTCGAGCAGTGCTGGCAAGGTCAA
>probe_b9a717e0b0
TTACCATTTATATTTTTTGTTAATACTTGATAAAAATCCATATCAGCAAAACGTGTTTTT
CCTTCTGGCAATAAAGCAATTTGAACACCATCAATAACTAAATGAGTTGCCAGACCAAAA
>probe_ecb52091d6
CTTTGCTGATGTCGCCTTTTGCCATCACCTATCTCTGCTTTTGTTACCACCAAAACATTT
TGGTATTCAGTGAACTCAATCCTTTACAAATGGCAGTGCTACTCTGCTCCGGCATTGCCA
>probe_112911c48f
ATCTCAAGCGGTTATTTTTTCTAAGATGTAAATTACGCTCAAAATCCAATTGTAGCGTTC
CCAATTTATGAGAAATTTCTACAACCAGATTCAGCATTTTAGTGGTAACTGTAAAAGGTG
>probe_beff4234b1
CTTTACCGTTATTCTCGGTATGGTTCTTGCCTGTTTGGTACAATGGGAGGCATTAAAAGG
TAAAGCAGTCTATCGTGTCTTATTGATTTTACCTTATGCCGTACCATCATTTATTTCGAT
>probe_507bfb099b
CCGCTTGTGTTACTTGGTAATTATTCGGTACTTTTTCAGCCGAAGTTTGAGTGACCGGAT
TGGCATTTTGATTCACTTCGTTCAGCCAGCGTTTAAATTCATAATGCTCAAATAATTGAG
>probe_14e19de5ba
GTGGCGAAATGGCAGAACGTGAATGGGCACGTATGAAAGCGAACAGCTCTCAAGAGTGCC
GTAACTGTCATAATTTTGATGATATGGACTTCACTCAACAAAAAAACATTGCGCAGCAAA
>probe_c7876d9ffd
ACTAAGGCGGTGAGTGAAATTAATCCTATTTTTTTATTTGACATTCGATTTCCTTATTTT
AAATTTTTTGCCAGCGTTTCAATATACTCAACCCCAATGCCGCAGCAGCCACCGATAATA
>probe_bb3134289f
AAGTGAACGGCAATTTATCAATAATCACCAACGATAAATCATCGCCTCGCACATCAATCC
CCTCCCAAAAACTTTGGGTCGCCACCAACACGCTGTGATCTTCTTTCACAAATTTTTCCA
>probe_bf8da03ab8
CGCCTTGAGCGGTATTAATTTTTGCTACTTTGCCAAAATATTTCGGCTCTTCTTTTAGGC
TAACGTTATATATTCGGGCAAGTTCGTTAATCAGCCACTCGCCTGCATTATGGCGGGTTT
>probe_f2c2065b13
TATTAATGCTTCGCCGATGGAACAAGTTATTCGTTTAGCACATTTAGCACAACGGGCTGG
TTTAGATGGCGTGGTATGTTCTCCACAAGAAGTTGAGGTATTACGTACCCATTGTGGTCA
>probe_057571f2fa
TCGGCAAAAATCGAAATTTTATTTAACGATAAAAAAGCGATGAAAAAGAAAGTGATTAGC
GTGAAACCGAATCAGGATTTGTATGAGCTTTCCAACCAAAATGAAATGTATCGTTCAGGG
>probe_1fe7799aef
GCTGATCGCAAGGGTATCGGAATGCCCGACAAGGTTACCGAGGGTTTGATGATCTTGAAA
ATTGCCGTCAGATTTCGGCAGATTAAGTGAAATTAAAGACATACAAGCGGTCTGTTTTAA
>probe_137653d1d4
CAATCCAATAACCGCCCGATGCTGCCATTCCGCCCATTGAAGCAACCACCGGTTTGCCGG
CTTGTTGAAAGGCTTCCACTTCTTGGCGAATCAGTTCAGACGCCACAGCACTGCCGCCGG
>probe_cd4658eb3e
GGCACAGTAGCCTTCGCCATTATATCTGCGCCAAATGCGAGAAATTTTGCCACAAGCGGA
GCAAGGTTCTTCCTGTGGTTTTATTACATTAATTTTCATTCGTTATTTAAGTGTAGTTTG
>probe_2a6671a65f
TGTTCATTTGTACCACACGTTGCCCTAGAGTGGGTGAAATTGCGTGCCAATCAAGATTAT
GCGTTTCAAGCTGTTAGCCGTGAATTTATTAAATCGGCGGAATATCTGGCTTTAAACCCT
>probe_b2c1994f50
TCCTAATTCGATAAAGAGCAAGCAATTCATCGAAAGTGCTAAGACGTGATACAGCGGTAA
AGGTACCAATCCAATCATATTGGCAGAATTACCCAACAATGGCTCAACAATCCATTTTGC
>probe_cf108b2eda
AATATCTGGCGGAAAAAGGCAATCCGTTTCGGAAAATTGCATTGCGGGCACCGGCAGTAC
AAATCTACCATTCGTTAATGAACCGCTTGTCAGAAGAGGAACGGCAAAAACTTGCCAAAG
>probe_e634882876
CTTAAATAGCGCTGATCAAGTAGATCCTAACAGTATTTATTTTGGTTATCGTGGCGGTCG
TTTAGATTTAAACGGTAACAGCTTAACATTTAATCGGATCCAGAATGTCGATGATGGAGC
>probe_2118f7a3cf
GCGTAAATTAAACGTGCATTCCCGAGTTGCCGCCACCGTGCTTTATTTGGAACAGCAAAA
AGGCTAATTGAAATCGGATAAAAAACGCTGAATAACTTCACATTATTCAGCGTTTTTGTT
>probe_a03bf95a2c
GTTGAAATCTTTTGATGCCCAAAGCGAGCAATCTTTCCGTTTTAATTTACAGGCGCTAAA
AGATAATTATCAGAATGTGATGGGGTGGCAGCAGGTATTTGTGGATAAACCGACCTTGTT
>probe_d9143102c3
ATAATATATTCTACATTAGCTTGTTGAGAAACCTGTTGCCACAATGCGTGTTGAATCACC
GCATTTTCCAAAATAAAGCCAAGTTGTGAAAGTCCTAATTGCTTGATTTCATTATCATTA
>probe_cffd4323b2
CATCTCTATTGGAAAAGGTTACTTTACCAAAAGCCAAAACCACCCTATATTTTGGCTGTA
AATTCAAGTAAAATAAGGCGAATTTTTTTGTGAGGAATACAACCAATGTCAACTCAATTT
>probe_09a8a8388a
GGAACTCATCAAATCCACTTTCAACTCATCGCCCCAACCTATCAGATTATTGGCTTTTAT
CCCTGTGGCTAAACGGTAACGTCCGGTATTTTTATTGCCTTGGTTATCTGCCGATACATA
>probe_d0ffe4acbc
GTAAAGATTACGAAGCCCAAAAACGTAACCTTGCAGGCTTAATGGACGGCTACTTCCACC
ACGAAGCAACTGTAGAAGGCGGTCAGCACTTAAATGTGAACGTGTTAAACCGTGATACAT
>probe_7281e5e57f
GCGATACTGGCAGAGGTAAATAATGAAATCGCATTAAACGACATTTGGAAGAAATTCCAA
CCGTAAGGGCTTGCCCAATTCGCAAAACGCCACCAAGCTTGCCCGAAAGCATTTTGGGTA
>probe_5d5ea5c9d0
CCTTTTTACTTATTTTCGCCGTAGGGAATTTCCTTTATTCCATAGGCTTTACGCCAAAGC
ATAACCCAATGGCGGTGGCAAGCATTGCTGCAGTTTTTGCCTGCTTAATCTACTTCCGCC
>probe_03bb170d88
ATTGATCGCCTTTGATTCCATATCCTGAGCATCCCCAAAACTGACCAAATTTACCTTCTC
GCAGCTTCATAGGACGGCCACATTTTTCACAAATCCGTGGCGAAGAGCGGCATACTTCCC
>probe_49fc3749fd
TAGGGGTAGTAGAGCTTACGGTAGCTTTGCATTATGTTTATCAAACGCCTTTCGACCAAT
TAATTTGGGACGTTGGTCATCAAGCTTACCCACATAAAATCCTTACTGGGCGCCGAGATC
>probe_bc6775376f
TATCTGCCGGTGCATCTTGCTCAATCTGCTTTGCTAATACCGATGATGAAGCGAAGGAGA
ACGTGATTTTATCCTGTGGATAGGCTTTTTCAAAATCCTGCTGAATATCTTGTAACACAT
>probe_ce051fb426
AAATCAACATTATAGTGATCAAGAATCTCAAAGAAATGTTCACTAAATTCAGCTAGCCAA
TCGTGATTAATTTCAGGTAAGGTTAAGGCTAAAGAGATCCATGCAGGTTCTGCACCCATT
>probe_f157866f1f
TTCAAGATGGCGAACCTTGTGTAATTGTTGAAAACGAATTCGTAAAACCGGGTAAAGGTC
AAGCATTTACCCGTACTAAAATCCGTAAATTAATCTCTGGCAAAGTATTAGAGATCAACT
>probe_424213945c
CTATCGGAATAAACATCAGTACAAAATCCGGGCTTTTAATGCCTAATAATGCACTGTAGT
TCTTCTTAGACAATCCCTCAATATGATTGCGTAGCGAACGGCAATGTTCGTCTAAGGCTT
>probe_7c72e21b9c
GCACGTGGCATTGCAAACAGAAATAACGACGAGGAGATTCGTTTTCGTACACCTTGCCAT
CACGGTCGGTAAAATGGCTTGGCGGTAAACGGGTCGCACCTGTGGTTTTAGATGGTTCAA
>probe_474a42c2dc
TTATTGCTTACGAACCAATTTGGGCAATCGGTACCGGCAAATCAGCCACTCCGGCACAAG
CACAAGCAGTACATAAATTTATTCGTGACCATATTGCAGCTAAATCACAAGCAGTGGCTG
>probe_b67f22c294
TTTTTGTGCAGTTACTTGCACCACATGCCGAATTAAAAAACACCGGCTTTTTCGGTATTG
AGCTCTATTTAGGTGATTATATGTCTGCTGCTGCAGGCCCTGCTTGGTTTAAGGTTTATG
>probe_baaac87a24
TTCGAAAAAATCAATCAGGCGTTGGAGTTTTTCCGCAGTAGAGCCGTGAATTTTAATCAC
CATCACCGACAGCGGTTTTGCAAAATCTTGCCCGAAAAAGACCGCTTGTTGCTGGATTTC
>probe_7f0292c1f1
CCGTAATCACGTAAGGCTTTGCAGATCGCCGGCCCGAAGGTCAAATTCGGCACGTAGTGG
TTGTCCATTACATCAAAGTGAATTAAGTCTGCACCGGCTTTTAACACCTCTGCCACATCA
>probe_83b72c5f9b
TTGGCTTGGCTTTATCAATTTGAGTGCTATTTAATGGTGTAGTTGAACGTGCCATCTTTT
CCCCTTGCGTTAGTTATACGCTATTAAGTTTTAGTTATACGACTTTTTAGATTTGCTATA
>probe_27d17e860a
TTGCTGATATAATTCAAAGTAGGTTAGAAAAAACCACAAGGAATTTCTTATTTACAACGT
CAAAAGGAGAAAAAATGACCTCTGTAAAATTAGGAAGACGCTTTACTTATATCCGAGAAC
>probe_f9b9133d9e
TCGATTTTAAACTGAGTGCTGAAGCTGTAGATAAATTTACGGTTAAATACTTCTCTGTAA
ATTCAACGGTTGCAGAAAACAGATTAAATGATGGTGCTAAAGGTGTTAACTCTATTGCAA
>probe_08648e19b7
GATTGCGCAAACTCTTTTACGACAAATCCACCTTTGCCTACAAACTGGAACTACCGGATA
ACCATGGCACGACCTATGGCGAAGGCTTTATTGAGGCCGGCAACGGTTTCTCGGGCGAAG
>probe_21c688e495
TTAGAAATTGATTTGCCCACTCAAACGGCACATTGGCAAAGGTATATTTTGCCCCGATCA
AGTGCATAATCAGCCAAAGCGACATCAAAAAATAAGCTAACCCACTAAACTGAAATTTAG
>probe_40183f053b
AGGTAATTTAATAAAATCAAACGGCTGAATGTAGGAAGCATCTGCTACACTGTAGGCTTT
GGCTACCGCCAGTTGCGCTAACGCCGTAAAGAAACCAAGTAAGATTAAAAAGCCGAAATC
>probe_d689607dd9
CAATACCACTTGGCTTGGGTCATACATTGAATAATACGGCTCCGGCACTACACACGGAGT
GTGCGGCCCCCAGAAGTTGATCCACGCAAAGAACGGTTTTTTCTCATCAAGGGAGGCTTG
>probe_7fe42a2991
TGTTTGATATGGAAGAGCTTTCTGTAATGGGGCTAGCAGAGGTGGTTAAACATTTACCTC
GTTTACTTAAGCGTCGTAAACAGGTTATTGATGAGATGCTTAAATTGAAACCAGATGTAT
>probe_710fc4cf26
CTGGTGAACAAGCGGGCAAATTAACCGAAAAAGGTGCAAAATTGTTAGATCCAACCGATA
ATTTGCAAGCTGGCATTCCACTTTGTCCACCTGAGGGTGATGCCGGAACAGGTATGATTG
>probe_f0058f1f99
CGACAGCTTGCTCCACGCCGGCGAAACCATTGATTACAACGGCAAAAAAGTGACTTACGC
TCCGTTCAAAATGGCGATTTTCACCGGCTGTAACCAATGGCACCGCCATTCCGAGCGGAA
>probe_81fb881491
TTATCGCACGCAGAAGCGGGGGCGGATATTGTTGCCCCGAGCGATATGATGGACGGTCGA
ATCGGCAAAATTCGTGAAGCCCTTGAGCAAAACGGTTTTATCAATACGCAAATTATGGCG
>probe_0234626cc5
GGATTTTATTCGGGAGAGGGGAATATAAAAAACCTCTGATTTCTCAGAGGCTTAAATTTG
TTGGCGGAACGGACGGGACTCGAACCCGCGACCCCCTGCGTGACAGGCAGGTATTCTAAC
>probe_8adbf0b70c
GCCTGCTGGGCAGGTATTTGTGCCTTAGATGATATTGGCACACAGATGATCCGCCGTCCG
TTGTTAATCGCACCGGTGGTCGGATTGATTATGGGGGATTTGGAAACGGCGTTGATTATT
>probe_ed9147c841
GGTTTTGTACCTCGATCACTTTATCACCTAAGCGTGGACCCGGTGGAATAAAGAGTTCGT
TAGTCTCGTTACGTTTTTGATATTCGCCTGAGTTAAGCTCTTCAAAGCGTGCCATACGAG
>probe_c241c44f6d
TGATAGGTTATTGCTCGCCATTTTATCCGGATCAAGCCAGATGCGTAAGCCAAAAACAGA
GCCATACACATCAACGCTAGAAACACCATTTACCGTAAAGAACTGTGGTTTTACTACACG
>probe_2cc8ecf53a
TGTTCGGTTGCACAAGGGCTTTCAAGCCTTCACCAATCATCGGGTCATAATAAGTAGTTG
AAACACCCATACGTTTTAACAGCGCATTACAGAATTCTTGTGTCGGTTCGTAAGCTGCGC
>probe_3d98695809
GTTTTTTCTTTTATTTTTCCAGAGGTGAATATTCTTTCAAACTCTTTATAAAGTTTGTTT
TGATTACTGGTATCCGATTTTATTCTATCAATATGTGTTCTATCCTTACCTAAGGAATAA
>probe_9a3aa6e4bd
TTAAATATCGGCTTAAGATCACGTTTTTTCTCTATAACATTTACAAATCTGAATACCGCT
AAACACAAGCGGTCTATTTTTGTTAATTTTTTGCAAAGAGCGCAAAATAACTTATTCGAA
>probe_5834b771bb
ATATCCCAAGCCTGCTCCCAAGTGAATTGATGTTCATCTAACAGTACACGCATCAATTCA
GGTATAGCGAGCGTTGGATGGGTATCATTGAGTTGAATAACTTGGCGTTTTGCTAAATCT
>probe_bd11682ae3
CGACACCAAAGCCCGTTCTATCCACTTAGCCTTTGCAATGTTCTTGGCGTTCCTATCTTA
CCCTGCTTTTGCCAGCTCGCCTAAACATCATATTCCTAAAATAGATTGGGTGTTTGCCAT
>probe_2d07496437
AATTTTAAAACCACGCACAATAGAGCCGATTGTTCGTGATGTTCCCCGTAAGGGCGAAAC
ATTTTTCGCCCTTATACATGGGGCAAATGATGATTTGCCCCTACAGTTTCGACGATTTCA
>probe_6d7b330dc0
AAAAGAGCGTTGAAATTAGACAACATAGAACAAGCCACCGCTATTTATTCCAACTCCGGC
AACTTAATTATTCCGATTGTTGCCTCCCTGTTCGGCAATGAATGGGTGATTTATTCAACG
>probe_a603d2af8e
TCGTGAACGTTTATATATCCAGACAATGGAAAAAGTCATGAAAAATACGCCGAAAGTGGT
GATGGATTCAAGTGGTAATAATTTGAATGTATTGCCTTTCGATAAGCTAATGAATTCTTC
>probe_e9f6fc6931
ATTATGGTTTAGGTGAAAAAACAGGTAACTTAAACCGTCACAGTCGCCGCTTTGAAATGC
GTAATATTGATGCAATGGGATATAACGCAGAGTCTATGGATCCGCTTTATAAGCATATTC
>probe_1369dfcccd
CAACGTTTGGGCCCATTGCGTGCATTAACAAGAAGTTTTGTTTATCGTACTCTTGTCCGA
CTTTGTTTGATACCCGTGCAGCCATCGGCACGGCAGAAACACCCGCTGAGCCGATAAGTG
>probe_a574018300
GATGGTAACATCTGCTTCACTCCCAGTTAGCACAAGGTTGAATAACGATCCATTTTATTT
TGCGATTCGAGACGGGCTGTATATTATTGCTTCAATTATCTTTTGTTATGTTTTTGTACA
>probe_1337219b23
TTTTGATGTGGAAGATCCGATTGCCGATAAATATAACTTAGAGGTTTCTTCACCAGGGTT
AGATCGTCCATTATTTACCGTTGCCCACTATGAGCGTTTTATCGGGCAAGATGTAGTGAT
>probe_b7555d390f
ACGTAAAATTCGCCATTGGAATACACAAACCCAACAATGGGACGAAATCGAAGAAAGCAA
AGTGGCATTGAAAAAAGGTGATCGTGTTATTGCTTTAGTTAATAACTTAGGAGCAGTGCC
>probe_286726fd75
AAATATGCTTCGTTTGCTTTGTAGAATTGAAGAATACCGTCCCACGCAGCCCATTGGGTG
TCAGTGTCAATGTTCATTTTGATTGCACCGTAGCTGATTGCTTCACGAATCTCTTCACGT
>probe_eafd9144b3
GCCTACATAAAGCACTGGACGTTTTGCTACTAATAGTGCTTTTAATGCTTTTTTAATTTG
CCCTTTATGCCCTTGAACTGTTGGGTTATAAGAACGCATTGATACTTCTTGCGGATATTC
>probe_3c13d52b6d
CGATGTTCAATATTATTTTCTAAAATCAGTCTGACCGCATTTTCATTGGGTTCAAAGTAA
GAAGGTGTATTAAGTTGGTAAGCGTTCATTTCCTCCGCCATACGATTAACACCTTCATTC
>probe_6b873faec3
TGATTTCCCCTCTACAATCGCAATAATCTGTTGCATCGTATGCACTTCGTAAGTTGGCTT
AATATCCGTATCATTCTCTTTACTAAGCAAATTTAACCAACAAGTATCAATTCCAGCATT
>probe_d9aede7177
GAATGGTATTTTAGGCGGTATTGGCGGCTGGTTCGGTTATGATACCTTAAACTTAGGTCA
AATTTTCGGCTGGGTATTTAAACCGCTTGCGTGGGTAATCGGTGTGCCTTGGGAAGAAGC
>probe_fc5c5a819b
CTTGTAGGTCGGTCTGTCGAGTGGATAAATCGGATTTTTAGAGCGTGATCACATTTGTTT
TACAAGCGGTCATATTTAGAGAGTTTTTTACAAAATCTACCTTATTTTGTGAAATTTAAT
>probe_e0f02fc628
GGCATTGAGCATAAAATCACACTCTCACGCCAAGCAATCGCACTTTTGCGAGAGATTAAA
AAGCTAAGTGGCGGTAAAACGTATTTATTCCCTAGCGTGAAGAACCCACAAACGCACGTC
>probe_f742b8976f
TTGTTTGCTAGTATTGATTGGCTTAATTACCGCAATCATACACCACTGATTATTCCGCTG
AGAAAGGGTTAAGGTATAATTACGTTTGGTATAACGTGCTTTAGTTTGGATTTGCTGAAT
>probe_7c663d3c4b
TAAATTGGCTGGCGAGTGGATTCGACCAATGGTCATCACGAGTTACGGTAATCGTTTCAT
CATTTAGGAATTGAGTTGGGCCATTAACAGCTTTTTTCAGGTTAATGAGACCCCAGCCAT
>probe_3200367257
TGCTGCCAATGCCGTTTACCGATGAAGCCGTACATCACGTGGCAAATCGCATTAAACAAG
TGCAAGATTATTTAGGTATGCAAATTTCCCTTGAAAATACGTCCTACTATCTGCATTCAC
>probe_49c91ec21c
ATACAAGCGGTTAGAAATTTGAGACTTTTTGCTTTTTTCATTTATTTATCCTAATAGTGC
TGATAATTTAATGAGTATGTGTACTTTTCCAGTCCACATGACCTAAAAAAACTTGCCCTT
>probe_78eb113cd5
AAATAGGACAAAAACACCCTAAAATAGGACAATTTCAGCGTTAATAGGACAAAAATTCAA
TATTAAATCATTGATATATAAAGGTTTAGTAAAAATTGTCCTAATTGTCCTATAAAAAAA
>probe_4dceb875a0
TTCTTCCCTGAGCTTATTAAGGTGCAACCACAAGCTCAAGCAGAGGTAGACGAACTGGAA
CGCCAGCACGTTCATTTACATAAAAATTGGGACGATTTGTCGGCACAGCTTGAAGATCTG
>probe_4f08b56e95
AAACGATTTTTCTACTTTTTATTGCCGGCGTTGTTAATTTTTTGCTTCCTATATAAGAAT
AAAACAGCGTGGTGGGCGTTACTGATTGTTGGTGGGGCATTCGGCATATTAAGCTATGTG
>probe_5cd14b38f4
GCTGCCGCTTTGTATGAAGGCCCACATTTTGTGCAAGCGGTACACGAAGATTTTATCGCT
CACGGGGCAGAAGTGATTACTACCGACAGCTATGCGGTTGTGCCGTTTCACATTGGCGAA
>probe_ec12990d0c
TGCCGCAATCAACGGCCCGACCGGTACGCCTTTTAAGAACGCCACGCCGATCACCGTGCC
GATTAAAAGCCCAGTTACCAACACCGGCTGGCTGCCCATTAAATTCACGCCCCTGCCACC
>probe_3baab48140
CGTGTCAAAATGTTGGTTATTGACGAGTTTCATTCTCTGTTGGTTGGTACACCACGCTTA
CAACGACAGGTGATGAACGCAATTAAGATGCTTTGTAACGAGCTACAAATTCCAATTGTC
>probe_ed6a755dcd
CGTGGTTTAAATGTAACCATTATGAAGCTTGATCCTTATATCAATGTCGATCCGGGTACA
ATGAGTCCAACTCAGCACGGGGAGGTATTTGTGACCGAAGACGGTGCGGAAACCGATTTG
>probe_a27bcef40f
TCAATTATCTGAAGGAGAAAAATTATGATTACGTTACATTACCTGAACAGTTCCTGCTCT
CACCGCATCGTTTGGTTGTTGGAAGCCTTAGGCTTGGATTACGAGCTAAAAATCTACCAT
>probe_0ebcc940ec
AGTCATAGTGATAGCTTCACTGGTCGCATTAGAACCAGTTCCTGCAATAATTGGAATACG
TCCATCAGCAAATTCAACCGTTTTCTTAATCACCTTAACATTTTCATCAATGCTTAATGT
>probe_5a634c460d
TACACCCATTCTTAGCATTGGGGTTAGTGAGTATCGCAGTTGCCTTAACTGCAGGTATTC
CAATGAGTAAAGTGATCCCAACCTTGATTTCAGGTATGGGAAGTACTTTAGGTAGCGTTG
>probe_75d38d9fdb
TTTTAAATCAACTTTTAGCGATGCTTGAAGAATTATCTGCCGGTCAGGAAAGCCTAGATT
TGGTGCGGGAAAAATTAGCTCAATTTGCTGATCCAAGCAAAACCCTGAACGGACGTTTAA
>probe_f3df8cd7f5
CAGCCTTTATGCTTTCTGCTACACCGGCAGAAGCGGCGGTGATTATTGATAGAATAGAAG
TACAACAAAAAGCACCAAAAAAAGTTGTTAATGGTGGTATAGATATTTATACAAACACTA
>probe_766cf9fce0
CGATTTAATGCCACAAAATGCAAAAACTCCGCATAAACTGATTTTACAGGTAATTGATTT
TGTTGGAATTTTTGCAGAAGTTGTTGAATGCGAAAAGCAGATAAGGCAGGCGAGCCACGG
>probe_4c089961c9
TATCCTGAAGATGAGATTGAAGATGTAATGGCTCGAGTGGTTGAGCAAGAACATCGATAT
TATCCGTTGGTGATTGAGTGGTTCTGTTCGGGTAGATTAGTTTCTCAGCACGGCAAAGCG
>probe_1872a6cfd2
AAACGTAAACGTACACCGTAAGGTTTGTCTGAATGTTGATTCTTCACCCAAAACAAAGCC
TTACGCCCTAGCTTTATTTTGCGGGTAATTGGCAGATTCGGAATGGCTTCATCAATACCA
>probe_303c89aee9
CGCTACAATTTAGCGAACTTCCCGAATGAAGTGAAGCCAAAAGGCACGAACCTTGCCCGC
AGTAAAAAGGCGTACCAAAATTCAAGCGAATTTAAGCAGAAAGTGACGAAGGGCGAAAAT
>probe_7cac02acc4
CTTTGTGGCGTGTCTTTCGCACTCAATGCCATTCCATTAGAGCCTTTGGCTTTTTTCTGT
GCATAACGTCCAGTTTCTTCCGATGAGGCATTTGGCGTTTCGGCACTTACTTCTACGGTA
>probe_adf8466353
TTTAACGGTTGTCACAAGAGTACGCAGAGTATCAATCGGCGTATCACCTTGAATGCCCAT
TGATCTGACTTGTTCCGGTGTTAAATCTTTAATGGAAATATCTAAAATTTCCTGCTCTGT
>probe_402ab089d1
AATATTCCCCTATCAACAATCCTTATCTTGAGATTATTCTGCCTATTAATTAACCACTCA
AAAATACCCTCGCAGAAAACTCTACTTTTTTTATGGAAATATGCTAAAGTTCGCCAATAT
>probe_319397a487
CTACATTAGTTACTTTGACTGCATTACCGTCTTTGTCACCAACATTGATATTACCACCAT
TGTTAGTAATCTTAGGACCTTCATTTCCGAACTGTACACTATCAAAATTCACATTTTTTG
>probe_4ff86645c1
TTCGGTAAATCGGTGCTAATTCCGAGAACAACCACATTGAGCTCATCAAGTTCTGATTTG
CTGTCACGCAGTCCGCACGCTTGCGTAGTGCAACCGGGTGTAAGAGCTTTCGGATAAAAA
>probe_91ec798557
GTAAAAGCGAAAGGGGCGTTATATATGTTCCCGAAAATTGATACCGAAATGTACGGCATT
AAAGATGACCAAAAATTCATCTACGATTTGTTGCAACAAGAAAAAGTGCTATTAGTGCAA
>probe_9df1ece43a
TAAGTAATGACTGAGGTATGAATGAGCGATTATTATCGATTAGAGTTAATGCAAATACCT
GCTTCTTAGTTTTTAATGCTTTATCAAATGCAATGTTTAGATAAATAGCATTATTTGTCA
>probe_077259c5b4
ATTATAATTTAAATAAGTGGTATCCGCTGTATTGGTGACTTTATTCACATAGGCTAAGGC
TCTTTGATAAATATTCTGTTGAGACGGCAGTGCTTTAGTAATATTTTTTGCCAATTTATC
>probe_582ad349ad
CCGCTTTTGGTGCCGTTGCTCCACATTTCCCTTCGCCGCATTTACCTTCGGTTGCTTTTG
GCTCAGAAGAGGTTGCTCCACATTTGCCTTCGCCACATTTACCTTCTGTAGCTTTGGTTT
>probe_4c9b251220
TCTGTTACAATGCCGTTTGATATTACAGGTGGGAATTTAGCAATGAATTTCCACGGGGCA
ACATCGACTTTAAGCGGTAAATTACAAACCAAACAAAGCGAACTGCGTTTGGAGGGTGAT
>probe_0f6d9d33b8
TTAGCACCAGTATGGAGCGGTAGTTCAGCTGGTTAGAATACCTGCCTGTCACGCAGGGGG
TCGCGGGTTCGAGTCCCGTCCGTTCCGCCAACAAATTTAAGCCTCTGAGAAATCAGAGGT
>probe_2ba706d897
TCTGGGTTTTTAGCAATACGCTCTTGATGTTTCGCTGTTAATGCAGCAACCGCGTTACGA
GCATTCCCAGCCTCTTTATAATTAGCTGCTGGAATTTTATCCCAAGGAAGCGCATTATCT
>probe_ab27266564
CCGCCATACATCTAAAGCCTTTAGCTACTTTTTCTGGTTCACTGACTACTGGTAACTCGA
CATAAGGCAAAAAGAAAGTGTGATTTTTCGGGATTGGAGAAAAAGCATTTACACCCCATT
>probe_ba26ebfe48
GTTTAACCTACATTATAAGGTTCGAGTCCTTCGCCGCTACATTTCTCCCAATAGCACTTC
ATACTTTGAACTTTTCAATCCAGTTGTATCTTGGAATAAACTACCTGTAACCGCTCGATT
>probe_9572b53b06
AAAATTTGAAGCAAAACCTACCGGCTTAGCTGAATTAATTAATAACTTATAAGAGGTAAA
AAATGAGTTTATCCACTTTCGCCCACGCATTAAAACTAGATAAACAAGGTAACGTTATTT
>probe_28fbc56712
TAAATTTCTCTTGATTAGAAAGACTATCGTACTCTTCCGCATTAAAGTCAAAGCAAGCGT
TTAAAAAGGCATTACGATGACTTGGTACATATTTCATGATGTTGGTTTGTGGATTAATAC
>probe_0989da7573
TGACTTGTCTCGAATCGTAATTGTTTTTTTACCGCTTAAAATATCGGCTTCAAATCGGCT
GAAAAAGGTAATTTTCTCTCTATTCATATTCATCGCTACTGTAATCCAGAGCCATTAAAT
>probe_98ea484545
ATTAGTTATATTATAGTCAGCGATCTTATTCTGTTATTCATCGGCTTACTCTTTGTGAGA
AGTTTTAGTAAAGGAATCGAACCTAGATGATTAGTATTAGAAATGTCAGTAAGCGTTATA
>probe_e51fc4032f
TTCGGTGCTTCACCCCGTTCAACCCAGCCACCAATCATTTCGCAAAGAATACGGCGGAAG
TATTCGTGGCGGGTGTAAGATAAGAAACTACGGGAATCGGTTAGCATACCGACAAATTGG
>probe_bf8fc5f052
GTAATGTCGATGGCCATAACCCAGAACAAATCAAATTTGCGATTGAAAATGCACAAGCCG
AAACCGAGCGTCCAACTTTAATTATTTGTAAAACCATTATCGGCTATGGTTCACCAAATA
>probe_a7b0b64d52
GCCACGTTTCAATTCGCAGCCACGCGTAGGTGGCTGGGTGCAAACTACTCCGATAACCGA
AGTAGCAGCGGTGGTTTCAATTCGCAGCCACGCGTAGGTGGCTGGGCACTAGGGCGAGTG
>probe_c2cb4a88cd
TTTTTAGGAGAATACGATGATAAATTTATTTACCCCTTATACTCTGAATAACGATGTAGA
AATTAAAAACCGCCTTGTAGTTGCCCCAATGACCCATTCCGCCTCCAACGATGACGGCAC
>probe_988a433d68
GACTTACTTTGCTAAAATTAGATCAACTAACACAATAGATTTTGGTTTCCCGTATAATTC
ATCATCAATGAATTTAATGTTACGCAAAGACCCTAAATATGGCAATGATGTAATTTTTAG
>probe_53bf402cda
CCACAAAGGCGGCAGAAAAAATTGTTTCAACTGCGGGCTATGCTTCCGAAATTGTCGCAG
CACTAGGAAAAGCTGATAAGTTAGTCGGTGTGGATACCACTTCAGTTAAACCTCAAACGA
>probe_5b1bc39989
GCACGACTTTTCCTTTCCAGCTAGTTAATCCCATATTCATCTTAGTCGCATCAGCACGTT
GACAAATCAACTCAGCGGCAGTGTGTTTGGTTATTGCATAAATGAGCTTATTTTGCGTTT
>probe_c207e6d30a
TGATTAGCGGTATTTTAGTTATTCTTATTCATAAATTCTTCAATGTTCCTTTGCCTGTGA
TTTTAGGCATTTTCTCCGGGGCTGTAACCAATACCCCTTCTTTAGGAGCAGGTCAACAGG
>probe_182c826c87
TCCACCATTTTTGCTTTAGAACTGGTCGGAGCTAAACTATCTAACCAAGTCAGTTCGCCT
TGCCAGCCACGCAGCCAAGTAATCTGCCGTTTTGCCAGCTGGCGGGTGGCACAAATGCCT
>probe_c43bcaa765
AAAGCCGGCTCGGAAAGGGCTTTAAACCGCAATTTATCGGCGGCGTCAGAGGCGTTGGAA
ATAAGCTCACGCAGGAAAATTTCTTTGTTGGAGTAAAGCGAGTGGATCATCAGTTGCAAT
>probe_6ac06ab1d3
ATGCACCAAAATATCGCCTTTGTCGGTGCGGATAATCAGATATTTGGCACGTCTTTCTAC
TGCGGTAATTTTTGCCCCTGCCATTTGGCTTAATTCAGGACTCACCGTCCAACGTAACTT
>probe_02c1e9f7cc
TTGAGCATAATAAAATATCGAACGATTCAGGTGCTTTGATTAGCTGCATTGTCGCATTAT
CAATATACATATGCTCAAGCGTGACTTCTGGGAACTCTTTAGCTACTTCCGTGACGGTTT
>probe_b7a3b381ff
TCAGTAAAAGTGATCGATTTAACCAAGATCATGCTGGTGCAAGGGGCAATTACCGCCTTA
CCTATTACCTTACTCTTTGCAGAAAATTGGCAACTGCCAACCAGTCTCTCAGCATGGGCG
>probe_b9490a137d
ATTTACCTGCTTGTTGGCTAAGTAATAGACTCGAGAGTGAAGTAGTTAAAGATGTTACAC
AACTTAGGGTTAATACGTTCAGTTCTCGAGCAAATTTTACAACTAGGTTTTGTATATTAC
>probe_425e195080
TGATTACCTATTGAGCAAAGCCATGTCATTATATCATAACCATTGTTTTTAGTCAATACC
ATTTTGGGGAATGCATGGAAGGCGAGTACAAATTGAAGGCTGATGTCACGATCTATCATG
>probe_4c4ed136bd
AGAATTTCTCTATTATCTTCCTATATCAATTTTTCTCAAAATATTGTATTTATAAACCCG
TATAGATGGGAACTTTAGCCGTTTATGTGAGAAATGGGGCAATAATAAATCTGTCAATAA
>probe_dc1a903ef4
TATCAACTGCCGGTTTGATAATAAAAAGTGCCCCGATAAAGGCAATAAGGCATAAAATCC
ATTGCAGGAGAGATGCTCTCTCTTTTAAAAAAATCGCAGAAAGAATAATTAAAATGAACG
>probe_e84ac0db69
GTTCAATGAGTTGTTTTTCATTTTGCATAATCTACCACCATTACTGTGTTAGTCGGAAAA
GGCGATTTTTTTGGAGGAAGATAAAGAATAACAATAAGCTTCCCCATAAAATCATTGTAA
>probe_b290511ce7
CACATTGGGCAAGGCTCGAGCGTAACATAAAGGGTACAATCTAACAGACGGTAATTCCCT
AAAGTTTGTCCTGCTTGACGAATTGCCTGCATTTCAGCGTGTGCAGATGGATCACAGAGT
>probe_0463180e7f
TGTTGCGCTAAAGGTTCGATTAATCCATTCACCTTCTTTTATAATTTCCTTATTAATTGT
TTTTTTATTTTCATCAAGAACTTGGCGTGCATATGGAATCGGGCGACCGGATAAAATAAT
>probe_6dc251fe69
ACAGTGAATATTCCGGATACAGTCGGTTTCTGTTTACCGAATGAATACGGCAATATTATC
CACCAAGTGATGAACCGTGTTCCGAATATCGATAAAGCGATTGTCTCTGTTCACTGCCAT
>probe_8b4f242b87
ATCAATATTGCAGTTGAAAAAGTACCGAATGTTATTGCCGTGATTGAAAATACGGCAGGA
CAGGGTTCTAATTTAGGTTGGCATTTCGATCATTTGGCAACTATTATTGAGCAAGTTGAG
>probe_40b422c870
GGAGAAGCTCGGCGTAAACTTGAAGATTTTGGCTATTGGTACGAGCCGGACGGACGCTCT
GCCGAACGCCAACGTGAATTTGAAAGTGCGGAAATCAAACCGCAAGCGATTGAATGGGTG
>probe_f7e42dfaa2
CTTTCGCCATCTTTACCGTCGTTACCGTCAAGGCCTTTAGCACCGTCTTTTACAGAGATA
GTTGCACTTGCACCATCTTTACCGTCAGCGCCTTTCGGACCGGTTAAGCCGATAGAGCCA
>probe_02c21b6850
ATTTAAAAGCCAATTGGCGATATTGTTTATCTTATTACTGATCTTTTTTTGTCAGCAATT
AGTGCGTGTTCTAAGTTCTGCTGTGAGTGGTAAAGTACCGGCAGATTTAGTGGTGAGCTT
>probe_6c5b41570d
AATTACGGCATAACCAACCCAAGCGTAGTTCTCGCCCATGGTTTGAATGGTCGATTGCAT
ACTGGTGTAAGGGTCAATTACTGCACCGGTAAGTTGGTGATATTTGGCTAAGCCATCAAT
>probe_0fd8aa9070
ACGCCTTGGGTGTTTCGTCCAACGAGGCTGACTTCTGCCACTCGGGTGCGAACCAGCGTG
CCGGCATCGGTAATCAACATAATTTGGTCGGTTTCCTCTACTTGAACTGCCGCAACCACT
>probe_e2ae5251be
CGGAGGGATCGGCAAAGGCCATCTGGTTAAAGAGATCGATGCGATGGGCGGTTTAATGGC
AAAAGCAACAGACGTTGCCGGGATCCAATTCCGTACCCTAAACAACTCAAAAGGGCCTGC
>probe_76df76bbce
TTAATCGGGAAGGTATTACTTCCGGAAAGGCTAAATTTGGAAACAAAGTCTATGCTTTTG
AGGAGTTGATTGCTGAAATGGGCGGTGCATTTTTATGTGCCTACCTTGGTTTTGATACTG
>probe_6cdbac129a
ACATCACTAATTTTCAGTTTCACTAATTGTCCTCGCCGAATCCCCGTACATCTCAATGTC
ATAATAATTGCAAGGACAAACCAGCTTGGTTTTAGAAAGTCAGGTAATACAACGTTATTA
>probe_4b93a38ad3
TTAGTCGCAAATGGTATTGTAAATGAACCAAGTGTTGATTGCTTCTCTCAAGAGATAGCT
CAATTTACAGGCTGTCATATTTTTTCAAGTTTATATATTGCGTTTAATACTCAAAGATCT
>probe_14b7d603c3
AGCTTACGTTGTTTACGGCATTTGCTACTGTTGTTGCATTCACAAAGTGTGAACCGGTAC
CGTTAGGATCTTGAACATTGATTTTGCCGTTATCAGCAACGGTTAAATCTGTGCTGTTTA
>probe_5a175df91e
AAATCGCCGGCTTCTGCTCGGGTGGCTTTATATTCCGGCAAATAACGCCCGGCTTGACGC
ATCATCCAGACCGGGGTCATATCCACAGGTTCACGCAATAACGCTTTTAAATAGCGATCG
>probe_5e967aac02
TTTATATACATCAATAGTTTCAATCCTTTCTTTAGGGTGTAACTTTATAAAAACCTTTGT
TTTATACTCCTTTGCGTATTTATATAATATATCTAAAATTGTAGATATATATTCTCTTTC
>probe_174985014d
GCTAACACCACTTTCTCTGACTCAGACTTCGGCGGTATTGGGATTGTGTTAGGCTATATG
GCTCAATACTTCGACAAGAATATCATTACGCTCATTATTGTCGGCTTATTCGCTCTGTTG
>probe_9736d91c4d
TTTGATTTCATTATAGGCAAATTGACGTAACCCCAAGGTTAAATCCCCTTGAATGGTTTT
CTCAGTGGTAATTTTGCCTTTTGCGGTTAAATTTTGCAGTTTAAATTGCTCATAGCCTAC
>probe_2e2e45f384
GAACAGAATATGCTACAAAATGCGGTGAAAGCCACGCACGAACGCACCAAGCTCAGCTAC
GGTGAAATTTGGGCAAGAACCAAAAACAAATTCAGGGTGGCTGAGTACAAGCAAATCAAA
>probe_d13a315e0f
TCCGAATAATCCATTTAGAGATATTGGCATTAGAAAACGAAATCATTTAATGTTTATTTT
ACTAAAAGAGCTTGGTATTAGAAGAGGTGAATTACTATCAATCAAAATGGATTGTATTGA
>probe_befa880ed7
GGTCGAGTTTGTTCTTCAGCAACCGATTTAATGCTCTGGGCTTTTACCAATAATTCACGA
GCAATCGCCACAATTTTTTCACCAGCAGGCGTTAGCCCCTTAACGTGCTTACCGTTACGC
>probe_b54321b4c3
GGTCTGGTACTTCACGCCAGCTTGGGCAGATCCATAACCGTTTGCCAAACTGCATTGGGT
GGAAATTATCCATCCACTCCCGTTCCCAGTCTTTGTCTTCGATTTGCTCGATTTTGTGAG
>probe_67e210c1c1
AAGAAGTCACGAATGGCGAAGTAGCCAAATCTGAGCTTCGCCCCGATCTGTGGGATTAAT
TTACCCAAAGGAATGTGCAATGCCACGCAATGAATTAACAAAAAATGCAAGAGCAATCGG
>probe_77e26e7743
AATATTTTTAAGCCCTATATTGTCCTTCGTTACCGTTTTATATTGAGGTGCTTTTTTCCC
TTTTGCAGCCATAATCTTCTCTTGATTAGTCGCAATATTAAGAATATTTTGAACTTTAGT
>probe_c41ca3cd29
TTAATAATCAGATTAGGTTTAATAGAAAGGGACTTTTTAATCTTCCGGTAGGTAAGAGAG
ATTTTAATTCCAAAATGAGAAGTAAACTTGTATTATTTTCTGAAGAATTAAAAAGTAAAG
>probe_27e19b2383
AGCGCACCTCTCCCCTTGTGGGACAAATGTTTACATTTGAACGTTGGCTTTGCCAACGGC
TCCACAGGAGCGAGCGTAGCGAGTATTGAGACCGAAAAATATTTCGTTCAGAAATATTTT
>probe_1e8db79591
TTTCGATTATCGGCTGTGTGGTAAACGGTCCAGGAGAGGCGTTGGTGTCTGATTTAGGGG
TAACCGGCAGCAATAAAATGAGCGGCTTTTATTTAGATGGCGTTCGTCAAAAAGAGCGTT
>probe_75e99cda40
TTCCGGTCTCGTTCGGCATTGCGACTTTCTTAACCGAACTTGCACCGCAATGGCTAAAAC
GCCCTGTCGGCACAGCGGTAGAAATGCTAGCGGCTATTCCCTCTATTATTTACGGTATGT
>probe_7ba36d7d77
GAATAGATATAAGGCATTATGTTTCTCCTGTTTAGGTAATAAAAAACCGCTCATAAAGAG
CGGTCGTTTTTTGTTGTTTTTTTGCATTAAATGCCGGAAGCTCGATAAACAGCATAAGGG
>probe_e7605afb51
ATACGCAGCATTTCATCGGCTTCATCTAACACGATGAATTTTAATTCGGATAAATCTAAT
GTGCCACGGCGGATATGGTCAAGAATACGCCCAGGTGTACCCACTACTACTTGTGAGCCT
>probe_602e778498
CTCGGCAAGCAATGAGAACGTACGCCATTTCTTCCCGTATGCGTTGGGGTCAAGCAATAC
TCTTGAAAGCCTTGCGACCCACGCCGCCGGTTTGCGTATGTTGATTGATGTGGAGAAGGG
>probe_4ff276fb05
GAGCAATTGGTTTTTCCATACCGGTACCGACTAATGGTTTGTCCGCACGCAAGGTTGGAA
CTGCCTGACGTTGCATGTTCGCACCCATTAACGCACGGTTCGCATCGTCGTGCTCAAGGA
>probe_bb334583b3
TCACATTTTTATAAAAAATAACTTTGTCATTTTTTATTTTCATTTATTATTGCTTCCCTA
ATTTCCTAAAAAGGAATTACTCAGAGGTTTTACTAAGTAATATTGGAGAATACTATGTTT
>probe_73873f6c32
CATTCTTTTAATGAAGTATTTGAGAAAGTCAGCCTTGGTGAAGCCGATTTTGGCGTACTG
CCGCTTGAAAACACGACTTCAGGTTCGATCAATGAAGTGTATGATTTATTGCAGCATACC
>probe_2b31bd5983
GCGGAATGCCATATTTTTCAATCACGCCTTCACGATCTAACAAAGTATTGTTCATCGTGT
TAATCAACATAATGTGATCGTTCACCAATTGTGCCATATCTTTATCGCCGGTGCTGATCA
>probe_60c79a7b31
TTGCCACATTGCGACACTTCACTGCCGTCTGCATTAAAAATGCGATAGTGAAAATCTAAT
TCAGGGTCGTAAGGCGGTTCAACCAATAAAAGTTGGTCGAAACCGATACCACGATGGCGA
>probe_61bbc9bf48
GTGGAATCAATTAGCTTGTGTAACATTGGCATTTTGTTCAGCCTCAGTATTTTCAGCCCA
TCACGAAATCAAAATGTTAGATAACAATGCGGAAGGATCAATGGTATTTGAGCCCGGTTA
>probe_233be4c556
CATTCAAGATTTAGGCGAAGAATACGGAATTGCAAGCTGTTATAACGCCTTACCGGAATG
TGGCGGTGCTTACACTCTGACCCGCCTGCGTTTAGGTACTATCGGGCGTGCTTGTGCGAG
>probe_cbdbf25fbc
GAGAGGTCGTATGGATAGTTTTGTTTTAAAAATTGATAAAATTTTATCTACGTTATGCGT
TGTCATTAGCATTTTGCTTGTAGGTTGCGTGGTATGGCAGGTCTTTTCTCGCTTTATTTT
>probe_cb577c04ec
TTTAGGTATGCTTATCTTATTCGGCTGCTTGGTTATCGGCATTGTTAAAGTGGAATGGGT
GATACCGAGCGCGAAACCGCTCACACGTTATATAACACTATTTTTCCTTCCGATTTGTGT
>probe_6d6fb3b479
ATACAAAAGCTGATTCAAGTGTTTGAATCAGCTTTTTGTATTAGAAACGTGTTCCTAATT
GAAAAATAACCACTTCTGCTTGGCAGCTAAATTTGAAGTGAGCAACCAGTTCAAAACCGC
>probe_e66d6473a2
CACCGTGGAGTTGGACGGTTCGGTGGTGGCTGAAAAAGTGGCTGAATATCAGTTTAATTT
TAACAAGAGGATGGCGTAATGAGCGGTTGGACAATGCCTATACAGCAGGCAAGTTTTAAA
>probe_80dfc8ba84
TGTGTTACCATTCTGGGAAGATCATATTGCACCTGCATTAATTTCAGGTAAACGCGTATT
AGTTACTGCTCACGGTAACTCATTACGTGCATTAGCAAAACACATCGAAGGCATTTCTGA
>probe_c180b00bce
TTTATAAAAATAAATCTATATATTTGTATGTTTTTGATTTTTAAATCTATATTTTACACT
TTTGCTGAAATTTAAAACTTTTTTGACGATAACAGGAATCAGGAAAATAAAAAACCATCA
>probe_5a68476aed
TAGTGCGGTTATCAATAAAGGCATAATCCGGATTATGGCAGCTGGAGCAGTTTTGTGAAC
CGTTGTGTGACAGCATATTGTCAAAGAATAGAATTTGTCCAAGTAGGGGCTTATTTATTC
>probe_c68dc03afc
TCAGCACAATTTTAGGCTATAATAACCAACAAATTATTAACAATTAGGATAAAACACAGT
AATGGCTACATCGACAGCTCAAACGACGGCAACTGCTACAGTGAAAAAAATGAGCCCTTT
>probe_4b6411a1ad
CAGAAAATATCGACTATTTTTCTGCACAGCCATTAATGAAAATTATATTGTTGAAATTTA
GGAAGAAATGAAATAACAAAGCAAGTGATGCTTTAAAAATCCCCTGAGTATAAGCGGTTA
>probe_44f3c94708
ACAAGATAATGAGGTTTAAAAATGGCAAAACTATTTAAAGAACTACTCTCAACCAATGGC
ACATTATCCACCACTAGCACCGTGCAGTTTTTTGGCACATTGTGTGTATTTGGTTTAATG
>probe_647c035f80
ATTCAAAGAGCCACAAACGTGGCTCTTTAATTTATATTCTTAAGCTTGAATTAAGCATTA
CGTTGTTCAAATACCTTCATAAATTCAATGAGTGCTTTTACCCCATCAATCGGCATTGCG
>probe_b261b61baa
TGAATGAAGATTAACGGGTAAATTAAATTTTTTCGCAAGGGAAAGTTGTGCCTCTAAAAA
TTCACATTGCTTTTTCCATAATTCAGGGGTAGAAACTTCACTTACCGCTTTTTCCAAACC
>probe_b6194505db
AATATTGAAACATTTTACCTGCTAAGGTTAGTACAGGGCTTATGTGCGGCAGCCCCGGCG
GTGGTGCTGGGAGCATTAGTGAGAGATCTGTTTGAGCGTAATTTATTTGCCAAATTGATG
>probe_84c03bacd0
CAGTACAAAGACCTTTTGGTCTAAAGGATAAACTTGCTTATATGGCAGGAGATATTGCCA
ATGACCTCAGCTTTATGATGTCTGCATTCTTCTTAATGCTGTTTTATACCAATGTATTAC
>probe_ae7e8f78c5
ACCTTTGTAAACTGCGTTAGCCGTTCGCCAACCGGTTTTAGCCCGATTTTAATGATGGAC
GGTTTATCTTATAACGCCAGCTCGCAACAAATTTACAACCGCTTGGTGGAATTTGTGCCG
>probe_41f343bfb9
CTCGAAAGCAATTATCGGTCATATTATCGACCGTAACTACAAAGGTATGACATTAGAGTC
TAGCGTGAGATTAGATCATAACGGTATGAATGTATTGGTTAGCGAGTTCTTCAATGAAGA
>probe_b5bd200338
AGACTTGGCTTAATGCCCGTGAGTGCATTGAGTTGGGTTTTGCTGATAAACTCGCCAATC
CCCTTGTGGCGATGGCGTCTATTCAATCTAAAAAATTAGAGGACTATACAAAAATGCCAA
>probe_6e45999f32
ATTTTTTGCAATAAATTCAGTGTTTCCCGAACTGCCGTAACATTCGGATAAGGCCCAAAA
TATTCACCGGCGATCTTTTTACTACCACGAAATGCTGTTAAACGAGGATGCTTATGTTTA
>probe_e6bad34582
TACACCCGGTTACCCATTTTGATAAAAATGACGTGGAATATGCAGGATTGGTGAAGTTTG
ACTTCTTAGGCTTGCGTACGCTCACCATCATCAAATGGGCGTTGGAGATGATTAACGAAC
>probe_54d910c534
GTATAATTGCCAGAACGTAATTTTTCTAATAGTCCGTAGGCTACCATACCGGTACGAACA
CGTTGTTCATTAATTACACGAATATCTTTTAGGCCTTTAATTTCTTTATCTAAAGAACGG
>probe_ed0c4489d0
CCCGAAAAACTTATTCCGTTAATGATTTTAAATGCCTTAGAAGGTAAATCCCTACCTGTT
TACGGCAACGGCTTGCAGGTCAGAGATTGGCTGTTTGTGGAAGATCATATTCGTGCCCTC
>probe_2f495ade73
TGAAACATTCCTTGATGCCTGTGAAACTTGTGAACAAAGTTCAAGTGGAGCTAAAGCCGG
GAAAGGAATCGCCCATTTTATTGAACAAACAACTATTGAAAAAGCCACAAAGCTAGAAGC
>probe_7c0dd3276c
GACCTGTAAAAGCTGTCATAGTTTTGATGCGATGGTACTTTCTGAACAAACAGAAGCGGC
ACAGAAAATGCACAAACTAGCCCAAGAAACTAATCAAACCTGTATTGATTGCCATAAAGG
>probe_5285db65d3
GGGAACAGGTTGTAGTTTTGGAACACCATACCGGATTTGCGGCGTAGCGCTAAAATCTCT
TTTTTGCTCTGTTTTACGGCAAAATCAATTTTCAGCGGAGCATTACCACTAAATTCCAAT
>probe_c6abaf6f6c
GATTAAGGCAAACACCAATTTGGCGATAGTGGCTTTTGCCGCTTGCCCCATTTTTTCCGG
GATTTTGGTTAAAAGGTGCATATCGTCATTGATGATCGCCTGACGGGTAATGCTAAATAA
>probe_987314ac75
CGGCTCACACGTTGGATACTTTCTACAACCGGTTTGTTTTGGAAATATTTTAAAGTAATT
TCCAGTTCAGGTTTAACACCTTCAACAACTTTAACGCTTTCGATATAACCTTCTTCAGCT
>probe_94c8e2af71
GGAACTAGATAATAATAATGATTTAAAAGAAATTTACGATGAAGAGGATTTTTCAAATAT
ATTCTATTTTCAAAAAGAAGAACTAGAAGCCTACATTGATAAAAACCTAAAAATAGAAAC
>probe_acd16d589f
AACAAACCGCTTTAAAACTGGAACAAACATTACAAACCTACAATCAAAATAAAGCCGAAT
TAGAGGCAATTGCAGTTAAACAGCAGAAAATTACAAAAGAACGGGAAGAAATCGCAGTGG
>probe_d092a3a74e
AACACCCGATAATTCAGCACTTTTTCCAGTAGCTTATCTGCTTTCGCTTCATCATCGTCT
TTTTCCACACCGAGCAGCACCAACAAACCGCTTGCAATTTCGCCAACGACTTGCCCTTCA
>probe_6a1bd40232
TCGGTTTAATTTGCTTAATAACTTATTTTCCAAATGGAATACATTTATTCTTGAGTCAAA
AAGATTATATATACTTGATTGAGAGAAATCGTAACCTACTAAAAATGGAGAAAAAATAAT
>probe_63925969ed
GTCGCACTGCCGCCAATGCCGAGAATGATTTTTTCCACCCCTAAATCTAAGGCGGCTTTA
ATTAACTGCCCCGTGCCGTAGCTGGTGGTAACCAGCGGATTTCGTTGCTCCATTGGCACT
>probe_d9ae57986e
TCAAAAAAGAATGGCGAGTGCCAGAAATTACTCTCCTCTCTTTTTGCCTCTTAGGTGGGG
CTATCGGTGTTTACCTAGGTATGAAATACTTTCGCCATAAAACCCAACATTGGTATTTCC
>probe_1fc86bcf71
ACCGATGGCTTGGAAATGTTAGTGCCGGCACAATTTGCCTCAGTCTTATTCCGTGTCGTA
CCACAAGGTTACCCGGCAGAATTTGTGGATACCTTAAACCAAAATGTGGCAGATGAGTTA
>probe_0804987a19
GGGGAGCAACAGAAGCTGCTCCTGTTGGATTATTAATTACCATTATTTCAGGCATTTTTT
TATACAAAGCAGATGTTACATTAATTGCAATTGAATCAGCAAAAGGGATTTGGTATGCAT
>probe_aefd160b62
GGCAATCGCGGTGGTCACTAATAACACTGATAGCACACTAAAACTAATTTTGCCTAAAGA
TCCTGCCTCTTTTAAGCGGGTAATTGCCGATAAAATAGAGACAAACACCAATGGCATTAC
>probe_b4fa091b19
ACCGAGCGGTCAGAGGTTCGAATCCTCTCGGGTGCGCCATTTTAATTTTTACTCTATTTA
AATTAAAATGGTTGCTGATAAAATTAAATAAACTTACAATTCAAATATACGCACCCGTAG
>probe_ea315e3593
GCCGGTAAAGAATTACCGGACGATATTTATGTTGTAATTGAAATTCCGGCAAACTCTGAT
CCAATCAAATATGAAGTGGACAAAGAAACCGGGGCATTATTTGTGGATCGCTTTATGGCA
>probe_2839ffd1ba
CAGAAGTTAGGCAACCAAGAGGAAACCATTGGCTTTAAATTGGCTGATGGTACGGTGCGA
TTGGCTGATAAAGGTTTTGATTATAATGTGGGGCGTTTAACCTATAAGCCGAATTTGGAT
>probe_d6ece98fde
TTTGTGGAAAATTTTGCAAATCTGCTTACCGGTAAAACGCGTGAGCATTTAGTGCCGTTG
CCGAACGCTCTTTCGGATAAACATTACCTTCAGCCTCAGGTGGTTGAGGCTTTTTTGACG
>probe_598a9fc88e
ACCACAGTCGAACAGCTATTGAGCGAATGGCAAAAAGCCTTTAACGCTCAACTGCCAATC
TTGATTCTCGGGCAAGGCTCTAACGTTTTGTTTTTAGAGGATTTTGACGGTGTGGTGTTA
>probe_1ed961867a
TTTGGCGAGTTGCTACAGCAAATTTTTACCCGAAGAAAGGAACGAAAGGTGCGATTAATC
GGTCTAAGTGTTCACTTTCCCGAGAAAAAAGTGAATAAACAGTTAAATTTGTGGGAATAA
>probe_26cebd38e5
AAATGCCTTTATTCAGTTGATGGAAAAATATGAACATCACCCAAATTGTTATATTGGTGA
TCAATTTCATTCAGATAATTGGGTTGAATTACAAGCCAAATTAGGCGAGTGGTTACAAAC
>probe_0205a1ba12
AACGGGGCGGTTTAGGTTTTGTAGCAATTTTAGCGGCGATGATTATGGCAAGCCTTTCCG
GTTCGGCGGTGGCGGATACCGCAGCGGTAGTCGCAATGCTACTGCCGATGATGAAAACCA
>probe_38c2fcc765
AGCGAGCGAGTACGACCCAAACTTTGCTAGGAAGCCGGTCTCCATAACCAAATAATTTAT
ATTTTTCTACAAGAAAGCAGGTCGCAATCCCACAAATTAACACGGGTAAGCTAACTGGTA
>probe_b641079f1b
TCTTGATGATAACGATGATGAGTGTGTGAAAATGCTAACTGCCAATAGCCAAACGGCACG
GAATAGTAAAGCGTGAGATTTTTACTGGCACGTCTGCCGTTATCATCACCTTTTTGTTTC
>probe_b741a068a0
AATTTGTTTTGATAGTCCGGAAATCATTTCATCTTGTGGTAATGATTGTTTTTGCTTATT
AATAATACGAGAAAGCACCAACGTACCTTGCAGAGAACTGATTTGTTCTTCAATATTACG
>probe_9049f10559
CAATTAAACCAGAAGCCATCGTATTCCACGGCGTTGATGGCGTAAATGGAAAAGATGGAA
AAGATGGTAAAGCATCAATTAAAGTTGAGAAAGGTGCTAAAGGTCTTGACGGCAACGACG
>probe_d850158e9f
ACAGAAAAAAACGAACAATTTCATATGTTGAGCTACCGAGATACCCGTAACGGCAAAACT
TATGCGATGGCAGAAATTGATTCTAAAACGGTAAAATATGGCAAAGTGAAAGAGCCACTA
>probe_694c67b6db
CTGGCTTGGGTAAATAAAGTAGCCTTTGCTCTTAATCGCATCTTCTTTAATACCGAATGC
ATCAATCTCTTCGTCGGAATATGCTGCGTAATCAATACTTTCATCGCCTTGTTCGATATA
>probe_afc40e47bc
ACGGGTAATAATTTCTAAAGTCTGCACTGACTCGGTAATATTTATTATCAGAGCCTGGAA
TTGTGATTTTACCGCCAATGTTTGCGGTAGTTCCTTCAGTCGGGAAATAGCCTCTATTCA
>probe_41c86bc988
AGGTATTTGGAGATGAAGGTAAAGCAGTTGCCGATTGGATCGTGGTCGATTTTGGGAAGG
CAATGGTTCACTTGTTGCAATCCGATAGCCGTGAGATGTACCAATTAGAGAAACTTTGGG
>probe_66cccfa91e
ATGTGCATGAAGTACCTACAATTTTCGTTTCCGTACAATGCCCATTCCATTTAGTTGATG
TTCCACAAGTAAAAACTTACATCAATGCTTATGATGGTAAAGAGCCAACAATAGAACTGC
>probe_66883d62e9
TTAAAAGATATGGCGTTAAATGACGCTCTTATCATTACTGCAAACGTAGATGAGAATTTA
TTCTTAGCAGCACGCAACTTATATAAAGTTGATGTGCGTGATGTGCAAGGTATTGACCCA
>probe_06ecc23f6b
AATGGATTTTCTATTAAGTCAACACTTTTATTAATACTAATATTAGAATATAGATCAAAT
GATAAATAATTATCAGGAAAAAGATAGTCCTTAATATTTTTATCATTTGAAATAAATATA
>probe_435bdde813
AGATTATCAATACATTCCAGCGAGCATATTTGGTTAAGAGAACTATTCTTAAAACGCCGT
TTGGAACTAGGGCTAACACAACGCACATTAGGAGAAAAAATGGGCGTTCTTTACTCATTT
>probe_9023cd31aa
AAGGATTTCACGAGCCTCTTCCACGCTTTTCATTGCAATGTAAGTTTCGGCATAGAGCAA
AGCGAAATCGCTGTTTTTCTTATCGGTCATTTCCCACGCTGATTTCAGCAGCGGCAAGGC
>probe_ec0a589e35
TAACGCCCGTTGGGTAATATCGCCTAAATTGCCGATAGGCGTGGCAACAATATATAAAAT
TCCGTAATTTGGGTTGATTCCAGATGAATTTTGTCTGTTTTTCATTTGCTTTTAGCTCGT
>probe_ba686a5ef9
CAATGACTGATCCTCCAGCGCTTGCTTTTGCCAATGAAATTAAAGAGGGAAATGGCGCTG
CAGCGTTATCCTATGCAACTGTTTACCCACTAGTAATGTTTTTGCGTATTATGCTACCTC
>probe_12ad526d4b
ATATTGGCGAAATCTTAATCGACAACAAAAAAGTGTTCGAGAAAGCCAAAAACCACATTC
GCCTTGTTCGCCCGGATTTCATCAACCGTGTGAAATTATACGAAGGCGAAGTACCACTAT
>probe_22228ad2f1
CGTCCGGCGGTGGAAGCCGGTGAAAAGCTCGGTTTTTTACCCGGCGATTTAGGGCAAAAA
ATTGAGCCTTACTTACGCCCGTTATATGATGCCCTGTTTGAAATGCTTGGCTTTGAAAAA
>probe_59b5010dcd
AACGGCGGTAAAATTGTGGAAATGGGCGATGCTTCAGACGTATTTGAACGCCCAACGCAA
GAGTACACCCGAACCTTAATTGAAGCAGCACCATCTTTATTATAATTGTGCTTTGTGCCT
>probe_da11545818
TAATGAGCATTGACTTACTCGGCATCAAAATTAACGCTACCGTATGGGACGGCATTTGGA
AGATGGCAACCGAAGGCTACCCTTACACCGCTTTTATGGTGCTAGTCTGTGCGGTAATAA
>probe_f5c07b2513
TTCTTCAAATTTTGCAAAAAAACGGCTAAAAATAACCGCTTGTTTAAAACTCAGGTATTG
GTAATTTGGATAAAATAGTGCTGTTTTTCCTTTCTTGTTATTTTCGGAGCTTACCAAAAT
>probe_93d07e9962
TTTAACGAAAGTATCAGTTAATGCGATACCTGCTGCTGCATCAAATACTGAAGTTTCAGT
TGCACCATTGAAGTCTGTTGAAACAACTGCATCTTCTGTGTAGCCTAATACGCCTTTCAT
>probe_ede6334177
TGTGATTTGCTATCACGGAGTGAGTAGCCAAAGTACAGCACAGTTTTTAATCGAACAAGG
GTTTGAGAATGTTTATAGTGTAAAAGGTGGTTTTGAAGCGTGGGAGAGAAACGGGCTACC
>probe_3bfc97aa02
TAAGCTCTTCTTGCTTAGCTTGTTCTTGCTTTTGCTGTTCTTGTAGTTTTTGCTGACGCT
CAATTTCTTGCTGACGCTGTTTCTCTTGAATCGCCGCTAACTCAGCTTGTTTCTGTTTTT
>probe_005eca3fd1
CCAGCTCGAATACGACAGCAGGCGGTGTGGCAACCGGATCAGGCTACGGTCCTCGTCATT
TAGATTATGTATTAGGGATTATCAAAGCCTACTGTACCCGTGTAGGTAGTGGACCGTTCA
>probe_a40aed86c4
AAAAAATCAACGTAATCAAGGTTAGAAAAATTTTTCGAAAAAAGACAATCAGCATAATTA
GTTTCCTTTTTTATGCCCCAAGCCCAAACGTAACTCTGATAATTTTACCTGGCCGAAAGG
>probe_5516a4914b
TAAAACTCACCACTGAAAAAGCGAGCGTCATAAACACCGCTTAAGGCGATGGCAATATCA
AACAGATCCGGATGACGTAAGGCAAAGTTTACCGTATGGAAAGCCCCCATACTACAACCG
>probe_8b389f7452
ACGATATATAGTGTTGCAATCATTAATGGGAATAAAATTAGCATAATTGGCAAACCATAT
TTTAACCAATCAGCAAAAGTCAGATTCAATTGAGAAGCAACAATCGCATTCGGTGGGCTT
>probe_55ce83d2c1
TTCGGCAAAGCCATTGTAGTAGAAAATGGTAATATCAAGCTAGAAACCACTATTTTTTAA
ATAATTTTGTGATCTTCGTCTAATTTTTACACTTTGATAGTTGAGCTTTTACGCGTTTTA
>probe_0fb1d90e48
TAGACAGCCCCTTTGCTGGTATTGCGCCGATTTTGGGCGTTGAAGGTTTGACTTTCTTGG
TAATAGTTGCAAGTAGCTATCTAGTGAAAATTATTCAGCAAGAGAACAAAACTGTGCCAT
>probe_56372b1e4e
TGTAATTACCCAAAACCGTGAAATTATTACTGATGGCGTGCTACAAACGTATTTAATGAC
TAGCTATTCAGGGCGTAAAATGGGGTTAAAAAGTACAGGACACGCAGGTGGTATTCATAA
>probe_1c7025aa5f
CGCCATGACCTGATTTATATGCACTAAATTCACCTAGGATATTATAACCACACATATATA
AGTCACCTATCGAATCCAGCATTTTATGGCGAACCAGTTCATCTTTAAATCGTAAACCGT
>probe_f1a67c36e5
GCATATCCACCTTAATTTGCTCATACACAAATTCGCCATTTACAAATCGCTCTTTGCCGT
TTGCTTTGGCAAGGTAGGTCTGATATTGCTTATCCGTGAGTTTGGGTAATGTGTTAAAAT
>probe_3a077b76de
CGATTCTGGTGCTTTATGTATTAGGTACATTTTTTGCGGCATTAACGGCTGTTGTTTTAA
GCTTTATGTTCCCAACTACATTAGAGCTTACTGCAAGCCCAGACGGTTTAACCCCGCCAC
>probe_b430d74008
TTGCTGTAGCGTAAATTGATATAATTGGGTAAACAGCGAGGCTTTCCAATCATTCCAGAG
GCTCTCACTGGTTGCACAAATATCTGCAACCGTTAAACAAAGTAGTGAAGATAAAGCGGT
>probe_3e4d0059a9
TTTTAGTGGAAGGCTTTAAGCACGAAACAATGCCGAAAATTCAACTACACCGTAAAGAAA
TTGAAAAACCGTTGCCGGCGTTAGACCAGTGGACAATCGCGACCGCAACCGATTATCCGC
>probe_2253d7313d
AAACCAAACACAGTGTTGATCCAGAAGCGGTTGAAGTGAACCATCGCTTTTTTACCTTCT
CCTTCAATTAAGCGGTTTACAAAGCTCACCGGCTCATCAAGGTTATTAGCAACATTAATT
>probe_7070e4c0c3
ATATTGGCAATTGTGACACGCAAGGTGATTATTTCACTTAGCATCGGTATTCTCTTTGGT
GCATTTATGCTTACTAATAGCAATTTTCTTGATGCACTTACTTATATTAAAAATAGCGTT
>probe_a5fa55aa18
TAGATGAGGCTAAAAGCACATCTGATTTAGCTAATCGAACAGGTATCGCAGTAAGCTATC
TACTACAAATCAAAAATAAAAATGCTATTCAGAACGGTAAGCCAAAAGGCATTGGTGACA
>probe_d57e42e592
GAAGGTAAAGCACCTCTGACCGGTAGAACTTTTAATGTCGTCAAAGAATTTATGCTTGAA
GAGCCTATTCCTAAGTTATTGGAGAGTGCTAAGGCAGTATTAAAAAGCCAATTACGAGAG
>probe_1265d3ebc4
TAATGTTTGAGCTTTGGTTTTATTCAATGACTTTTGCAGTATATTTGAGGTTTCCGACCG
CTTGTATCAGGGCTTGGTTATCCACACTTTCTTTTACCACCACAGTCGCTTTTCGCTCTT
>probe_1aa48156dc
GCCGGTGAAATCCAAATTGCCGACCCACAAAGCTCCGGCACGGCTTATACTGCGATTGCG
ACCTTCGTACAACTTTTAGGAGAAGAAAAAGCCTTCGACTATTTCCGCAAATTACACAAA
>probe_242937006f
ATGCTAAATGCCATTTCTTCGGCAAAGGGTTGCCAGTGAAGTTAATTCGCCCACTTCAAC
CCTTGCTGATGATGAAAGCCTCTTTTGAAGCTCAACAAGAGTTTGCACCGAATATTCGCC
>probe_055417b3dd
TCAAGATCCCTTTTGGAATGCGCCCACCTAATTTTTGAAATTTAGTTGGGTCACGCAAAA
ACTCAACAACTTCGCCTACTTCTTCTTTGGCTTCATCACAGCCGGCTACATCAGAAAATC
>probe_4495df9dfd
CGTTTTTGTAACTTGTTGAAATTATAAGTAATTTTTTTATCAGATTTTTGAATATCGTCT
GTCATAATAGTTGTACTAGGCTTAGAAATTAGCGGTGTATAGTAAAGATTTCGCACTATT
>probe_4caa2f0325
TTCATTCGGGCGGGTCATTGTGAGTAACTGCCACAGAATTAAATAGCGTGTCTGTAAATG
AATTTGGGCGTTTTGTAAGGTGTATAAAAACTCGCCTAAATCTTCCGGCTTAATGGTTTT
>probe_a6ae7ece53
AGGCGAAAGGCGAACATTAAACTTTCCGGAATATTGTTTGAACGGCTCAATACCTTTTTC
TCTACAAAGTTCTAAAAAGATATTCAAACTTAGTTCACCTTCTTTTTTTAATTGAATGAC
>probe_ba45991283
TAGGTGCTTACCGTGGTCAAGGAGCTATTGCTGTAGGTTATTCTCGTTTATCAGATAATG
GTAAAGTGGGTATCAAATTCAGTGTTAACTCTAACAGCCGTGGTGATACAGGTGCTGCTG
>probe_59b2e0a4f3
GTTCTTCGGTATCCGCTTGCCCGACTTCGTCAAATGCCATCACCACCACCGCAGCCCCAT
AGCGGCGGCAGAGTTTGGCTTGGTGAATAAATTTCTCTTCGCCCTCTTTGAGTGAAATGG
>probe_cf5483e285
CAACCACTTCACCTGCCAACCATCAGACTTAGGAAATTCTTCTTTTTTCACTGTCGTTAA
TGTTGGTAACATTAGTGATTCTATTACATTTGCAATCCTATCCAATTCTGGAGATTGATA
>probe_d4424d4d41
TATCCATCGTTACACGCAAAACAACAAAAACAACTTGTTGAAGATGCTTTAACGATCGCT
GAATAATAAAATGGGCGTATATACGCCCTACAAGCGGTTCACTTTTAACCAAATTTTACA
>probe_7dfaae3d0d
TGCCGGTCAAAAATTAAAAGCAGCCGGTTTTGAATTTGATATTGCGTTTACTTCGGTTTT
AACCCGTGCGATCAAAACTTGTAACATCGTATTAGAAGAATCAGACCAATTATGGATCCC
>probe_3b49f01b9b
TGCCTTTTAATGCCGTTGCCAGATTTTGTGCCTCTTCCGACATTGAAACGCCAATTTGTA
GCACCCGCTTAATTTCAGCCTCTAAATTTGCCGAGCCTTTGAGCGACTCACTATGTACCT
>probe_bb75dc030d
AGCCTTAACCTTACCTGAAATTAATCACGATTGGCTAGCTGAATTTAGTGAACATTTCTT
TGAGATTCTTGATCACTATAATGTTGATTTGATTGGAGGGGATACTACTTGTGGACCACT
>probe_507e719f55
CATAAATTAACATTAATTGTTGGTACGCCTTTATTATCAAAAGGAAGTAAGGTTTATCAA
TGCCTAATTAAAGTTAATAAATAATATTAACTTTATCTAATCGTGCCGTAAAACCACGTC
>probe_c72c024c71
GTTCCAAAAAGTGAATTTTTTAATGCAAGCGGCAATGGGTTATATCAATATTGAGCAGAA
CCGAATTATGAAATTCTTCTCGGTGGTGTCAGTGATGTTCCTACCTGCTACGCTGGTTGC
>probe_6cf400acf6
AACGGATTACGAGCCAGACCACATCAGCTCGAAGCGATTATCGAAAAACACCAGCCCGAT
GTACTCGGCTTACAAGAAATCAAAGTTGCCGATGAAGATTTTCCTTACGATTTAGTCAAT
>probe_d130d467ef
TGGAGCTACTCTTGATGTCGGGCAAGCAATCTATAATCGCCTGATTGATTTTGAAAAAGG
TACCACTAACCTCACTCCTTCTCTGGCAGAGCGATGGGAAATCAGTGAAGGCGGAAAAAT
>probe_727ac5ca6b
GGCAAAATAACGTTTAAAATCAATACCATATTGCTTTTCAATGGTGGCAAAATCTAATTT
GAAATTACAAATCAAGGCTTTTATCACATCACGGCGAATGCAATCATCTTGGGTTAACGC
>probe_5e52bf6519
CAAGCGGTTCATTTTTCTCTTTATTTTGCAAATTTCTACCGCATTTGCTCAACCTAATAT
TTTTACACCAGATTGGTCTATTGCCTCTGCCCTTACTGAAATGGGAAATCCGCCCATTGC
>probe_8f456bb9db
CAGATAGTGACCAATCTTTTGATTTTGATGCCTTTAATGAGGGTAAATTTTTAAGTGCCG
ATAAAACGATTGTCAATGCAGCCGCACTAACTCAAGTGCTGTATCCAAACGACAACCATC
>probe_8472d72b98
TATTCCTAATAAAATAAAGCCACCATTGCTGTTTGCAAAAGCCGAATAAGTATGCCAAAG
ATCTTTTGGCACACTATTTTTTGCCTCTTTATATTCAATTTCTGCCTTTTCTCGGATAAA
>probe_fd51658264
AAGTTTCGAAAAAATTACAAGTGACTTAGCAGAAAAAGCAAAAGAATTAAATTCAGAATA
TAATATTAAATGTGAAAAATTGGGATACGCCATAACATTATTTGAAAAAAACTCGGAAAT
>probe_0efbb5f2d2
GTTCCGATCTTTGAAAATCTGCTCCAACATTTTTTGTTGTTGCTCGAAAGAGAGGAGCTG
AATATGTTGGAACGAATTACCATAGTCGCCGGAATAGAGCGAGATTTTACCCTGTAAAGC
>probe_e5efccb9ea
AAGTGAGGAGGACGCACGGAAGTTGCTATGGAGAAGAGGAAGATCACGAATAATTAAGCC
GGAGGCACAAACATTGGGGGATTCTTTATCTTCTAAATTAATGCCGGTATTGCCAATGTG
>probe_ee74ab22d4
ATCGACCGTTGCTGGCAGATGGGGGCGGAGAACCCAATTTTATTTATTCACGACGTGGGG
GCTGGCGGTTTATCAAATGCGATGCCTGAATTGGTTCACGACGGCGAATGTGGCGGTAAG
>probe_5167e7a4ea
GAGCAGGTTTAAACGGATTTTAAAACAATTTTAAGCGCCCTCATCTCGGCTGGCTCGGTT
GCGTTGCTCTAAGCTGTGAATGAGGTCGTGTACACGTTGTTTATCGGCACAGGTTAGGTT
>probe_f327448c01
CCCAGGCGTGGTTATTGGCAAATAAGCGTTCAATTTTTTCCATAAATTCTCCTTTTTAAC
ACTAATCTTGATTATATGATTAAATTGAAAAGTCGGGTAGGTAAAAAATAAAAATGCCCT
>probe_85d3c41863
TTCTGACATAAAGTTGAAAGCCTCGTTATTACACGGATTACGGCAAAAGGTTAGGGCAAA
TGCCCTTATTTTGCGATTGGATTTTAAAGCGTGCAATTTTACTGGCTCTTGAGGGATTAG
>probe_3f31134be9
TGGCAGGAACAGTAAATATTCCGCCGTACTCGTGAATCGCCGCAACATAAGCAACAGGCG
TGCCATCATCATAGCGTTGATGTCCAACAATACCGACTTTAACCACCTTTTTATTTGCGT
>probe_19e665ca06
ATGAAAAAGCGTTAGGCGACAACGTAAAATGGTTAGTTGATAATGCAGAATGTATCGTGA
CTTTATGGAACGGTTCAGCAATTGCAGTCACACCACCAAACTTCGTTGAGTTAGAAATCG
>probe_e32740cf2a
ATCTGAAAAATATTTAAAAAATACCACATACTTTCAGGCAATTGCCCAAATAACGCATTT
AAATCAGGTATCAATTTTCTAGACACAAGCATCTCTATTACTACAGGAAGTAGTTCAGAA
>probe_16fbe36509
TTGGCAAGCCATTTAAAATTTTTTGACGAAGCGGCTCAAGCAAGCCTAATTCACGTAATA
ATTTACCTTGAACAGTCGATTCGCCACCAGGTAAAATCAGACCATCAAAATCTTGGTTTA
>probe_f40c831662
TATTAAGCTCACACCTGAAGAAGCAGTACGCCAACTCTATTTAATGAATTTGCATTATGA
ATATGATTATCCATTTGAACGAATGGAATTAGAATATTCTGTTGTATTCGGGCGTGAGAA
>probe_f3b421d21d
TTATTTTTGCCATCTAAAAATAACCAGCAATTTTCAGCTTGGGGATATGGGAAAAAGTAA
TTAAAATAAGGGTTAATTTTAAACGGGGCGGTTTGATCGTCTAAAAATAAGGTTTTTGCC
>probe_292a9e88f3
TTCAGCTTTTTTGCTTACTGCTAAGTCGTAAATCAACGCAAGCGGTAGTGCAATTAAGGT
AATCGGCAATACTGATAATTTGAGATAAACCGCCAACGTAAAGCCAGCAATTAAGAACGT
>probe_50c0cb03e0
TCAACCAATCAGCTGTGCAGCCATTAGTGTGTAAACGTCCGATAGAATTGCGATACCGCA
TTTGTGATAATGCTTTGATAAAGGTTCTTTCGTTACCCTTACCAACAGATTTATTAGTGG
>probe_9c8b3b2ec1
TATACCAAAGTTGGGGCGGATCTCTATCTTTACATTGATGGCTTAACCGAAGCCCAAATC
AGCTTGCCACTGTCAGTTTATGGTGAGCTACAAGCACTCAATACCGAGCTGAAATTTACC
>probe_a744adde10
TTTAGCCAGACGTAAAGCGATTGCTTAATTGATAGTGGTAATGCAAGCGGTCATTTTCTT
GTAAAATTTTGCAATAAAATGACCGCTTGTTTTTTGTCAATTTGCCATAATTTCAAGTAT
>probe_0a3248c702
GCTCAAACTAAACGTGTGCTAAGCCATAAGCGTACACAATTTATCGTGGCTCTTGTTGCA
GGCTTTGCGTTGATGGTGTTTGGCTTTTATAAGGGTATGCAGATTACCGAAAACAATCGC
>probe_31aab3b3e1
AAAACTCATCTTCCAGATGTTCGTTTACCACAAGCAAGCCTTTATAAAATCAATCCAGAT
TCACCAAACGGTTATCTGGTCGAAACCGATCCTAAATTTACAGACCGCAAACAATGGCTT
>probe_ac3dd5fdbc
CCGAAAAAGCTCGGATTTAAATCCGACAAATAATAATACTAATTATAAAAATACTAATGA
TCATAATAATACCCTTACGGGTATTAACGCACACACACGTGAGACTAAAAAATCTGCTGT
>probe_78bfd147fc
CACCTAAGCCGAAATAGTGGTTATTTAGAAACGCTTTAAAGCATTCGCTACGTTCTCTTT
TTTTGGTCAGCCAACATTGGTAGATAAACAGCGTGGCACTTAAGGCTAATACGACAAAAT
>probe_141a710a1c
GACGGTTCTTTTGATAAAATTGGTTCAGTAAAACTCAATAAAGAGGCTCAAACTCTTGAG
CTTAGTAGATTCACTTTGGTGGATAAATTAGGCACACCACCGAAGTTTGATAAAGTAAGC
>probe_8ad3a02075
TTGATGTATTGTGGTTTGGCTATATCAAGTATTGGTATTATCCAATATTTAGCCATTTAT
TGGTTTGAACTGCCTTCATTGTTTAACGGGATTCGAGCCAACAATTTCGCCCAAGTGCTG
>probe_bd6654b04f
CAGTAATCGCTAGAGCCTCTAAAAAGCCCGTAGCCCCTGCCATTTCAATATTGATATGAT
CTTCAAGGTCAAGAGAAAGCACACCGATAAAAAACGGTCTGCCGTTATCGTGGTACAGTC
>probe_3248b4b35c
ATCACCTTCTTCGCCCACATTGGCTGAACAGTGCATTGAAGCGACACCTTTTAATGGTAA
GAAGTAGTTCATCATAGAGAACATACCTTTTTTCATCTCACCACCGTACCAAGTACCGCC
>probe_d96d71e0c6
AAACCGATAATACCACCACCCATAATAAGGAGTTTTTTCGGTACTTCTTTTAATTTAAGA
GCATCGGTTGAATCCCAAACTCGTGGGTCTTCGTGTGGAATAAATGGTAGTTGAATCGGA
>probe_200c88f14b
CGCTTGTGCTATCCGTATTTAATTTACTCAGGCGTAATCCACTCCACCTTCCAAGAACCT
GTTCCTTCCGGCACAAGCACCTCGGTTAAATATGGCAGGATTTTTTTCATCTGGGTTTCA
>probe_f921fb0e7c
TCCAAGACCCAAGTTTATGTGTAGTATTATTAGGCGAGCGGCAAATCTGTACCAATGGAC
ATTGCCAAGTCTTCGGTAATCAGGAAATGATGTTTTGCCCTGTGAATTTGCCGATTGTTA
>probe_51611c3e2c
ATTACACAAGAGCAGCCTTTTAACCGAGGGGCTGATGTGTGGACTTGCTATGAGCTATCT
TGGTTGAACCAAAATGGGCTACCGCAAGTAGCGATTGCAGATGTCGCCATTGATTTTAAG
>probe_2aafa1b8fb
AAAACTGTTTTGATTGGCTTACCGAAAAGGAAGGGCTTTTCTCGTGATGAAAAGGACAGC
AGGCTTGATAATCTCGCCCAGCCTTTTTGAGTTTGACCCGACTGTTGATGACCTCAACAA
>probe_3b2d7a626b
GCGGTGGCTCTTTTCCCTGTGGTGGGTGATGTGAAAAAATCACTGATGGCAGAAGAGGCC
TATAACCCGCAAGGGTTGGCACAGCGTGCCGTGCGAGCTTTAAAAGCTCAATTTCCGGAA
>probe_08fa2a2796
TGAGTTGTGCTTGTTGAGCATCAACATTTTGTAACTGTGTAACAGCAGCCCCACGAGCGG
TTGCTTCAGCTTGAATTTTTTTCGTTAAATTCGCACTTTCGGCTTGAATGGCTTTAGTAC
>probe_277506949f
GCGATAAAAAAGCAACGAAAATGCCCGATTTTTCCATAAATATGAGAAATCGGGCATTAT
GACTATCAGTATTTTTTTAACAGAAATTGCAAATTTTTATTAAAAAATCACCGCTTGTCT
>probe_3a31cc52c6
GCAAGATTTCTACGGTGGATCAGGTTACGTATTTTGGCAATATCGGTGCTTTTCAATGTA
CCATTGGTGTAAAGTTCCGCGAGTTGTTTTTGAACTTCCTGATCGTCTGAACGAGAAATC
>probe_29e3af172b
AAACCTTATCACGAGGGCCTAATTCCATATATTTGTTTTCCGGTTTGCCGATTGGTGTTT
CCGGTCCTAAACCATAATCTTGCAGGTAACGGTAGCCATCTTTATTAACTAAAATACCAC
>probe_a2340f781b
TCGGTATGTCTGCGATTATGAACGGGATTGCCCTACACGGTGGTTTCATTCCTTACGGTG
CAACCTTCTTAATGTTCTACGAATATGCACACAATGCGGTGCGTATGGCAGCCTTAATGA
>probe_4b045be3c5
AGAATTTAGTGAGTTGGTCGATAAGCCGAGTTCTGTCGTGGACAATCATTCCTCTAGACG
TACATTTACACATACGCTCAAGCAACCTACCCGAACTCTCAGCGGGCCACCGATTGAGTT
>probe_cf2dbb017b
TCAAACCAGACGTTTTGTAAAATTATCTGCTCAAACAGGCGTAGATCCGCTACAACTTAA
TCAAGAGTTAATGGCGGAGATGGCATTCGTCAGTCAGCCTTTAGAAGGTGTAATGGATAT
>probe_860afc73eb
AATATGGGGTTCCGAGTCAGTCTGTAATTCCACATAGCTTAGTAAAAGATAGAGAAAAGC
GTTGGAATCCTGTTGTGGTTGAGCAGCTATTAACAAAAGCAGGAATTAGCCCTTATAATC
>probe_403fbdb424
TGTGGAAGGGGTTACAAATTAGAGGCTAAAATCAACCGCTTGGTGTATTCTTGTTGTGGA
TTTTCAAAAATTTGAGTGACATCACCGCTTTCTACAATCTCACCTTGGCTCATTACAATC
>probe_66d1d57685
GTAATGCTACAACAGACGCACTTAATGCATTCTGCTATTTAATTGTTAAACGATAAACGC
TATTCGAACAAGTAATAAACAGTGTTTGTTCATCATCGCCAAAGCTACAATTTGAGGTTA
>probe_8b4a8f1924
GGTGCGTTGATTATCTTCTTCTGCAAACCGGACGGTAATGAAATCACCAAAGGTTCTGTC
TTCCACGCCGGTATGCGTGCAGTGATTGCGATTTTCGGTATTGCTTGGTTAGGCGATACC
>probe_66e45085d6
TGGAAATCGATTACAAGCGGTTAGATTTGCCGGATTTTTTGCAAAGAAAAACCGTATTGG
AAGTCCGCAATTTAACGCTGCCTCATCAGTATCAAGAGATTAACTTTTCGCTACGAGAAG
>probe_9edb75a975
ATCTACCGGATTATCTGTCGATAAATAGCGTCCCGTTTCGGCATCAATTTGCTGAGACAA
ACGGTTAAAATGTGGATCTACCCCGGCTTGATGGTTTGGCGTTTCAAAACGATTGAGATC
>probe_8b2da11046
GGGGAACGACCGGCAGAGGAGCTAGAACATATTCTTGCCCCTTGGTGTGCTTATATGATT
TTACCGATCTTCGCCTTCGCTAATGCCGGCGTTTACTTATTAGAAATGGGAATGGAGCAA
>probe_356f21ae77
CGTTATCTTGCCTCACAACTGCGAGAGCAAAGCGGTGCCAATCTTGCCACAAAAAAAGCA
TTTGAACAGAAACTCAAAGAGGCGATGAACCAATACCACAACCACAATTTAAGCGTATTG
>probe_d9dd097d96
GCAATCGCTATAATACTTTGGTTAAATCGAATATGCCTTGTTTGGCATTTGGCTCCGGTG
CGGGGGGAAATTTTGGTGGGCTGAGTTACCAAGTACAATCTGATTTAAAGACCTACTTAG
>probe_83d1cd0a76
AATTCAGTGGGAGAAAGTACGCCATCAGAGGCGGTACTGTGGGCGTGTAAATCATATTTC
ATTTTATTTATCCTTAAATTAAGCCGGCAGTCCTGAAAAATTGGCGATAGGCTTCGGTTT
>probe_4588d1d113
AATGGCAGGATTGCTGAAAAATCACCTGACCGAAATGAAGAATAACGACCGGTTATTCAC
CGACAGTATTTTGTCGCTCTCTGAAATCTCGAACCATTTCCTACCGCAAGACCAATGGAA
>probe_aeec15977a
AATTCGTGACTATCTACGCCGTGATATTGGCGAAATCTTAATCGACAACAAAAAAGTGTT
CGAGAAAGCCAAAAACCACATTCGCCTTGTTCGCCCGGATTTCATCAACCGTGTGAAATT
>probe_f74f256643
GCCCAAGGGCGAGCCAATAAGCCTTCACGGGCTTCTTCTGCGGTTTTTGAGGCTCGAATT
AATTCAATTACCGGGTCGATATTCGCTAACGCAATCGCCAAACCTTCTAAAATATGGGCA
>probe_a8531cb6fd
TGGGATTGGAGATGGGTGCGATCCCAAGTTTCCAAGAACATTTTAACACGGCGAACGGCT
AAATAAGAACCGCCTTTGAGCCAGCCCTCTTGTTGCACCCATACCGTATTTTCCTGATCT
>probe_c83356f04d
GATGCCAAACGTAAAACGAGCTTGTCCGGTTCACTTTGGCCACGCCAGTCGCAAAACTAT
ATTGACGGCTCAGAAATTGAAGTACAAAAACGCCGAATGGCAGGTTGGGAAGCGGGTTTT
>probe_c4c8a95d59
CGTAGGAACCACAGCCCAGCGTAAGCGATGGCAGGAAGGAGTTATATACATCACCGATAC
CGCCAAAGGTTGATGGTGAGTTCCAAATCACCCGAATGGCTTTTACCCGTTCGCCAAAGG
>probe_747655db7b
AATTTGCAAAGTTTTTGGCGAATTTGACCGCTTGTATCAGCTTTATGTAAAAACTCAGCT
GGCTAACGTCTCGCCCCAAAAATCGCAGTCCCAATCCGCACCATTGTCGAGCCACATTCA
>probe_908285285a
GGCAGAGCAGAAAAAAGCAGTGGTGAAAGAGGTGAAAGATCCGCGTATCGGTAGCCGTAA
AAAAGTGCCGTTAATGGTGGAATTTGTGAACCAGCCGGAAAAAGGGCGGACGATTAAGGC
>probe_08b4bbadaf
AATCCGGACGGAAAAGGCACATTAATTGATGGCAATGTGGCAAACGATAATCTCAAAGTA
AAAGGGATTACCAACCTTGATAACGTGGCGATGTTCAACGTTTCAGGTTCAGGAATGCAG
>probe_599e2d73e7
AATTGATTGGGCGAGGCTCTCTTGCAAATACACACGATTTATCGCTAATCGCACGCCGTT
GGCAAGCCTTCTATTTTGATGCGGAAACCAAAGTGAAATTTACACCGTTTTCTTATCAAT
>probe_e92e097f22
TGATATTATTATGTAGAATATAATCGATTTTATGCAACTGCTCACTGGAATAAGTTTTCT
TTTTTCTTCTAGATTCTCTAATAAATAAATGATTAAATGGATTACTACTCATGCAAAGTA
>probe_4f49286917
GCAACCGACATTGAGAAAATGAAAAATGATCCGAAAATCAATTTACTTTCTCAACCGGGT
TTGAACATTGCTTATGTGGCATTCAATACCGAAAAAGCTCCGTTTGATAACGTGAAAGTT
>probe_afd0d76680
TTGTGAATACCACTGAATTGCAGAGAAAATTAGTTACCGGCGGAGGCAAAAATGAGCAAT
CCTAATTTAGTGATTGAGCGAATCCGCCAAAATAAAGAAACGGGTAAACTGTGGGATTTC
>probe_610de381cb
TAGCTATCCATCTATATCACTTAGTCATAAATATAATAGGCTAACTACTCTTTCAGACTA
TATTTTATTTCTATCTAAAAGCATAAAAATCTCCGACGGATACAGGAAAAATTTAATGGA
>probe_d4c574d0e4
ACCAACACTCCAATATCGTTAGAAAGCATGAAGCGTAAACTTTGTGCTTGCGTTCGAATA
TGATCATTTGCCTTGTATTAATATAGACATCGCCTGTGGCAAAGAAGAATGTCCAACATA
>probe_71986b6938
CGAACAACACGCAGTGACTTTCGGGGCAGGCTTAGCAATCGCAGGTTACAAACCGGTAGT
CGCAATTTATTCCAGCTTCTTGCAGCGAGCTTATGACCAATTAATTCACGATGTTGCTAT
>probe_bfa73fde85
CAAACTCCTCGAAAATAAAAAATTGCGTGTAAAAGAGATCATCTTTTACACGCAATCATT
GTTTTTTAATTATTCACCGTAGAAGTCATCAAAGATTTCTTTTGCTGATTCTACTGCTTC
>probe_6dc72b1a26
TTACACGGTGCGGATGATCGCTTATTAGTGGTGATTGGACCTTGCTCCATTCACGACCCG
AAAGCGGCATTAGAATATGCACAAAAAATTAAAGCAATGCGTGCTGATCCGAAAATTAAC
>probe_0abb4b949c
CATTGGTAGCAAAGCGATAGTTGAAGTAACACTTGCAGAGGGTGGAAAAATGCCGTTTTA
TTATCACGGTGGTTGCTGTTTTGAACCAAATTCAACAACAGTGATTTACAACCCGTTGGC
>probe_7934238b71
AAGCTTAGTTTCTGTAACGGTATCCATTGCAGCAGAAAGCATCGGAATGTTTAAACGAAT
GGTTTTAGTTAATTGAGTAGAAAGATCAGCAGTATTAGGAAGCACAGTAGAATGTGCCGG
>probe_349f2382c5
CAGAACATTTAGACGATATGCCAAAAGATTTAAGCCAACGAATGTTAAAACAACGAGAGG
GAAATATTTATGCCTAAACATATTACTTATGCCTTTCATAATCAGTTAATTTCGCTTCCA
>probe_28c5844cc6
CCATAAATGCCCCCGCAATTAATAGCACGATGTTTACCACTAATAGGAATGTCCACGGCT
GTAAATTCCATTCAACCACTGTATTAGTGATGAGCTGTGGAATTTGTTCGGTCGTCAGAA
>probe_57e1bab472
ATCTAACACCACTTTTAAGCCTTGGCGGTGTAAAGATTCCAACCAAGAAGCAAATTTTTC
CGGCGTTACGCCACGAGGGAGAGATCCACACACTGCAACTAAGTCAAATTTGCTTTCCCA
>probe_1c333cad78
TAAGGCGGGTTTCCCAGTCTGCCATTGTCATCGGAATTTGGCGTTCTGCCATATCTTCCG
CCATATCCAAATAGGCAGAGACCAGCCGTTGTAGTTGTGCTAATTCATTATCCGATAAAT
>probe_b06858ea17
ATTAGCTCGTGGCTTTATGATTGGTGGTACTTCAGGTCGTACAACATTAAACGGTGAAGG
TTTACAACACGAAGATGGTCATAGCCATATTCAAGCAGGTGTAATCCCGAACTGCGTCAC
>probe_3a196bdd05
TTAATCGATGAATTTAATGCCAAATAGCCGATATTCATTCCAGATTGGCTCATTAATTCA
ATATTTGGATCTTTTTTCAGATTTTCGATATCAGCCGGGTTAGGGTAAGGCATTGCGTGG
>probe_32ade5ac59
GCTGGAAAATATCTAAATTCGGTTGATTTTCTAATGCTGTACGCACTGCATTGCGGTAAA
GCACACGGTCTGCCTGTGCTCGAGTAGCACGCACTGCAGGCCCTTTCGAGCTGTTTAGAG
>probe_021c9b0f51
GTCAAGACGATGCGGCGTTTGAACGGGTGATCAACACGCCAACCAGAGGCATTGGCGATC
GTACCTTAGACACACTCCGTCAAATTACCCGTGGTCGCCAAATTACGCTGTGGCAAGCAA
>probe_b9300b39f5
ACGTTGAAGATGCGAAAAATAATGTGGGTAAGCACCCGAATATTGATCTATTATTTAGGG
TAATTGAGCAAGATTTATCTTTAAGTTTAGAGCCGATTGTTAAATAAGATTGCACTAGTG
>probe_89a521f7be
AGATTACTTCTCTCAATTTGACCGCCAAGTGATTTTGGCAGACTGCCTCACACCGTTAAA
TTATGGCTATAACGAATTTATGGAAATGAAATTAGGGTTACAGCAACTGTTTAAACATTT
>probe_1f5323d957
ACGGAAAGTGATAATTCGATTTGAAATATTTCACAATCAACGCAAGAAACTCAAAATAGA
GGAAGAAAATCACAATTTTTTCCACAATTTGGAATTTTTCACTGTCGCTAAAAGAGAGTT
>probe_956d212617
GCGTTTAAATATGCTTCCCACACTAAATAAGCGTAGAGGGTAGGAAATTAAGATGGAACA
TTATTTAGATGAGCTAATCATCAATAGCCAGAGAATTTTATTGTTACAAGGCCCGATAGG
>probe_c2eeb2f0d2
TGCCAGCCATCTATACTGTTAATTCTATCTCCGGCTTGAAACTGCACTCGAGTTAAAGGT
GCAACTGCAATTGCATAGACCCGCTCTTCTTCCGCTGCCGGGAAATTGATAGTGACAGTG
>probe_5df15092e1
TGTTCGCCATTGATCTCAACCAACAAGATGAATTTGATTTAAGCCAGGCGATTGAGCCAA
GCGAGCAAAAATGGGCGAATTATGTGCGTGGCGTGGTGAAATTTATTCAAGCCAAACACC
>probe_e6222a8129
GAATCTGCTCTCGTTTCTCCTCCAAAAACAAGTTGGATCTTAGGGGATTTTAGGAGTTCC
AATGTGGAATAAAAAGGGTCTTTTCTTGCCACCGCTACAATCACTTTTTCAACATGAGGG
>probe_4629e6fbc5
TTCCGGTTTTAAGCCGACTTTCGCCATCATTTCCAACACTTTTTCTTTGCGTTCTTTTGC
GGATAAGTTGGTGTTAATCAATAATGGTTCTTCTAAAATGCTACCTACTTTTTTGCGTGG
>probe_90b8ec2e01
AGTAATTTATGGCTCAAACAAACATCAAATCAACCGCACTGGAACAACCGGTATCTATCG
CCCGTGACGGTTTTATGGCATGGTTTTCACAAATGTCCACTCGTTATGGCTTACTGTGGT
>probe_fb390d8df4
AAAATCAAAGACCCGATTATTTATGCTACCGTCTCCGGACACGAAGCGATTGTGCCGATG
GTTGCACTAGGCTTTGGGGTCGCACTGCTACCGGATATTGTGATTAAGCATAGCCCAATG
>probe_d04f9dd8ac
CCAACATAAAGACAGGCAACAATTTTTAAACGCTAACTATTTGGCGGCAGATGGAGCAGC
AGTGATTATCGAACAGAGCGATTTCACTCCAAAGGCATTACAGCAAGCCTTAGAACCCTT
>probe_92b50e7596
ATTTTCCAATGAGCGAGAGCTGATCCAGTTTTTCCATTGCCCAATCGCCCCTACATTACT
GTGCGCCGTAGGCAATAAAATACCAGAGAAGATCGCCTGATGATAAATCGGGTCGGCAAA
>probe_19581aa4be
AGCAAAAGACATTGCCGAGCAAATCGGCTGGGAAGGCGATTACTACTTGATTTCTGCCGC
TACCGGTCAAAACGTGCAAGCTCTCACTCGTGATATTATGGACTTTATTGAAGCCAACCC
>probe_d27f18c017
CAAAAGCGAAAATAGGCTTAACCAATCAGGAAAAAATCCGTGAATTTTTAGATGCTCACG
ATGTGTGGGTAGAGTTTGTGGCAACAAAAAATATCATTGATATGTCCCGTGCCACAGGTG
>probe_78a54d8d72
GCCATACTACTTTTTTGCCCTCACGCCAAGTTTTACCGCCAAAGCGTACCGGGAAACGCT
TACTTGAACGTAGATATGGCCACACAAATTCATTCTCTAACCATTCATCAGGTTGCTCAA
>probe_42440a9b46
GAAAGATTGGTAGTATTTGCCGTCACTGTTGATGCCGGAATCGATAAGCACCACCGGAAT
GCCACTCTCATAAGCTTTTTTCACCGCCGGCACTAATGCTACCGGGTCTGAGGCAGCCAG
>probe_932e65b70a
ACCGCTTGTAGCAATAACAAATATCTCAAGGAAATATTATGTCAAATCATCTTACCGAAC
ACCGTTTTATTGACTTCCCCATTCACACAAATGTACTCAATGCGTTGAATAGTAAAGGCT
>probe_2131f20c03
AAACCGTTTCCCACGCTTTATTCAGCAGTTAGAGAACGGTGATATTGTGCCGGAAGCCGT
GCCGACTAAAGTGCTTTCACTGGGGGCGATTGAGCAGTGGGACGCTCACCAAGCCATCGG
>probe_342fd36c86
ACGATTGAACGTCAAATGTCGATTTCTTGGCCACTGGCATTTAGTGGTGCATTCCAGGGT
AGTTTGACCGGAATGGATAATCTTCGTTTCGTCAGCCGAATTTATGATGCTGATTTTGAC
>probe_90bbec461c
ATTTCTTTTGGATTTTGGGTAAATCTGTTTAATTATGATATAAAGCGTAATCAATATGTT
GCTTACTGGCAAAGCGTATTAAAGCCTATTTTTGGACATAGATTTAGTAATTTTAAGGAT
>probe_a5e9c0b29e
CTCACCACCGTACCAAGTACCGCCAATGATCTGAACACCTTCTGTGATATTAAATGCCAC
AAAGTTTTCTGAATTTAAGCCTTGCTCTTTCCAGTTCGGGTTAGTTACTTGGGAACCGTT
>probe_dbf3542b77
CTCTTTTCACTTAAAGCAAAAGTGGACAGAATGGCGAAGAAACTCACCTTTTTACCGGCA
AATCTCAGTGATAAAATATTACAGGCAATCTCAAAAATGTTACCGCAACATTTGCCGGAA
>probe_42cd2b5073
GTTATTTTTACAGTAAAATTTACAAATTATGTTATCGTTTATTTATATTTAAAAAGGCGG
TTATCGTGCCACAACGTGATTATGTCGCTCGTTCCAACGAGAAAAAAAGTAAAAAAAATC
>probe_71579d2979
GGTGCAAATTCAATTGCCTCAGCACAATCAGCAGTGGCTGTTGGTACACGTGCTAATGCA
ACAGCTCAATTTGCTACAGCATTAGGTATGGGAGCTCAAGCTACTCTGAATAGTTCTGTT
>probe_67488b1e84
GGCTAAACCGTGATTTTCTACTAATTCATTGATGGTTTTCGCATTTGGCGTATCCACTAA
TTGCATTTCTGCCGTTGGTGCTTGGCGTTCACCCACCGCAACCGCTTCGGCTAATTCAAT
>probe_e54ff08259
TCAATAAACGTAACCAACTAAAACGAGATAAATCTTCCGGTTTAAAACGGGTAGAATTAA
AACTGCATTCGAATTTAGTAAAGTTATTAGAGGAACAGGCGTCTGAACAAGGTGTTTCAC
>probe_023ea80fe7
ATGGCGTGATTGATGGTTTTATCCCGCATCATTCGCCCGTTCACATAGCTGTAGCAAAGG
TCGTTTTGCAGACGGGCAAGAGCCGGTGAGCCAACCCAGCCGTGCAGGTGCAGATCCCCG
>probe_d43c3bec97
GTCCGCAAACCTCACCATGAACGTGGTCGCCGCAGCAATGGGCGGCATTACAGTCTGCCG
GGTTGGTTTCATTCACTTCTAAAACGTGTTCGTCATAGTGATCGCCGTGTTTGTTGTGGT
>probe_b606538a4d
ATTATCGGCTCAGGGACGTAACTCGTAACGCACACCCCAGGCAAGACTTATAGTAACGGA
ATTTGATGATTTTTCCTAGTATTTAATCCCACAAAATGCAAATTCTCAATCTTTTTGGCT
>probe_73f1936e7e
GCCTATAGCAAGCGGTTATTTTTGGCGGAAAATTTGCAAATTTTGCGGAAGAAGCTGAGC
TTTGAAGAGTATGTTACGTTATTGAGCCATTGTGATCTCGGCTATTTCAATTTTAAACGC
>probe_8f67ea0e87
TTGTCAGCCCCTCAGCTTGATAAATTGCTTCAAAAAACCAAAGTAGGTCAAGCGATTGGC
TCTACAGAAAATATTACAAAAGGTTTTAGTAATGCAAAAACAGTATTATCTGGAATCCAA
>probe_d24a31809d
TGAACAAAATAGACAGATGAGCGTGAAACTATGACGATACAGACGAATGTGCCATCAATT
CAGTTTACACCGCAAGGCTTAATTTTACCGAGCGAACAAGAAATTCTAAACGGTGTGCTG
>probe_5efd701a46
TGTGTTTTCAGGCGTGACAGACCCGGTTGCTGCAAAATTAGTAAAATCGTGGGAGCCAAG
TGGCACTAACGTGACGGGGATTTCAGACCACAAAGCGATGGCTCCACAAGTGAAATTAAT
>probe_8695637ba5
ATTTGCCGATAAATTAATTGTAGTGATTCTGCCTTCAGCCTCAGAGCGTTATTTAAGTAC
GCTACTGTTTGAAGGGATTGAAGCGTAATATTAAATTAATATAAAAATGCCGGCTGATGT
>probe_ccd8bb439e
CCCCTTATTTTCAAAAATGGCGAGGAAGCCTCGCCATCTAGAAAAATTAAAGTGATTTAT
TTATATACTGCATCTTTGGTATGGAAGCCGTCTTTAATTACTGTGTCATCAATATTTTCT
>probe_28a50cb889
GTGGAAAAGAATTTAAGCTCAAATTAATCTGACAGACACGGTAATTTAAAACGGGGGACT
GTCAGATTAGGTTTGATCTTCTACAGCTTATTATAAATAAAACGTTCCGAAAAAACATTG
>probe_35b8b3cfec
ATCAGCCCCGGTATTCATTGGGAGATAAGTAACAATAACACTTGGAAAATTCTTTAAAAT
ATCAGCCGCTTGTTGGTGATATTTCTCTCCATCAACAAAAACATAATGTTTACAAGGATA
>probe_58113db886
TAAACGGGTAATTGCCACTTTGCTTTTACTTTTTGCCTCAATTTCAGGAAGTTCCCAGCC
GTTTCCTAAGCCTAATTTAACGGCAATTTGATTTAAACGAGCTTTAGCATTCACCGGGTG
>probe_99b3569ba3
TAATACGGCGAACAGTAGCACGCCTTTAACCCGTGCTATTTTTATTCGTAGCTTACACAC
ACCTAAAGAACGCCGAAATAAGGCGTGTTCGTCTATGGTAGCGTGTAGCGGGCAAGGTTC
>probe_f68c155148
ACCAGAACGAGGCGATGTGATTGTATTCAAAGCACCGGCACAACCACACGTTGATTATAT
TAAGCGTGTGGTGGCAGTAGGTGGTGATAAAATTAAATATGATTTTGCAACTCAGCAATT
>probe_7e3797092b
TGTAGAGATACGCATCGGCAACCGAAATTTCTTCGCCAAAGAAAATATGATTTTCTAAAT
GAGCATTCGCAAAAGCCAGTTGTTCTAAAATTTGCTCAGCCGATTGTTGGCGAATAGTTT
>probe_367a19f77f
CCATTGGCAATGTTGCAGTGGTATTGCGGAATTCATCGCTGTCTAGCACATCACGCAACC
ACACTGTTTCACGGTGTTTATTCGGAGTTTCAATACCCATATAAGGTTTGTTTGGGATAA
>probe_76d984c6e7
GCGAGTCGCTGTGGGCTTTGTCGTAAATTTTATCGGCTGATTTTGACTATCATATAAGGT
GCTAAAATAATGATTTTGCAATGCGGTTTGCACCATTTCTGCAGTGATATTCTGCTGAGT
>probe_a8eb38663f
CGGTGCGTATCGGTTTCACCCGCCGTGAAATTTTAGATACTCAGTTACGTGCGGTATTAC
GTGCTTCTGCGTTCGGTAATTTAGCGGTAATGTTCCCGATGATTATTTCGGTGGAAGAAA
>probe_4e81d1aec3
TTTAGATTTGCTGGTTGCGACCACCGTAATTGAAGTGGGAGTGGACGTGCCGAATGCTAG
CCTAATGATTATCGAAAATTCCGAACGACTCGGGCTGGCTCAACTCCACCAGTTGCGTGG
>probe_39b9b07dfb
GCTACAACTGCAGTTTTCAATTAAGCTGCTTCTCGGTGATAGAAACGCAAGCTGTGCTCT
TTTTGGCGGGCGGAACTAAAGGCGGAGACTCGTTTTAAATAGCCGATTACCCGAGTGCCG
>probe_8e7d9d742b
TATGATCCGCCAAGCAATCTCATCAATATAGACGGATTGATTCTTGATCAACAGGCACAA
CGGGTTTTGGTTGCCGAACAGGAAGTGAAATTAAGCGGCACGGAATATAAACTGCTTCAC
>probe_a438998d05
TTGCCAAGAACGTTTTTTTACTTCTTGAGCGGTTCACTTTCGGTAAAGTCAGTAAGGATT
CCTTGTCGTATTGACTCACAGGAATCTGATGCCCAATATACTCTTCAATTGCAGGCAAAT
>probe_7dadbf91a5
ACTGCATATTGGCTGGCTAAATGCGCCAACAATGCTGAATCAGGACGGACTAATTCAATT
TTTACAATGTCATTTGACGGAGAATGAATGCTGGCAATTTTATTCGCTAAATCAACACTT
>probe_3e95a9dac3
TTTCACAATTCTGTGCGACCTTTATTGAGCAGCAAGTGGGTGGAAGTTTAAGTGAGGCAT
CACTTGCACATAATATTCAAGATATTTTAGCAATTAATGGTAATCTATTCATCGGCAATA
>probe_b90b7a8a4a
TACGCTGGCAGAGATGCAACAGATTTACGGCGAACATTGCGGAAAAGTCGAGATTGTCGA
GCAATATCGCAATATGCGTGAAGTGCTGGACGATTACGGCTACTTGGTTGAAATTGCCGA
>probe_3e9a76ce52
TCCACTGGTGGCGAAAGCGATTGCGATGGGGGATGAGTTCCACCAAAGAAATATTGCAGC
CTCAATGTCTTTCTTCAAAGAAGTTGCTCCTCGCATTACTGCAATGAGTGATTTGGCAGA
>probe_92ff15e19e
TCCAGCACTTTTTTGCCGGTTAAGTCTGGCAGTAGAGAGAACATTGTTGGCTTTTCCACC
ACTTCATTCATACTTATTGGATTTTGTCGAAGTTGTTGGTAACGCTCAAAGAAAATCGGA
>probe_4855daf420
GCCAGTTTCTTAGGTGGGATTTTAAGCTTAGCCATTCTAGGGCAACTTAATTGGGTGTTA
ATTTTACCGGGCGTAGTGCCACACTTCTTCTGTGGGGCAACTGCCGGCGTATTTGGGAAC
>probe_972abbe423
ACCAAGAAAAAATTCATTTAATCTATTGTCACAACACGAAAAATCAGCTAATTTTAACTC
AATACCCCTAATTTTTTTATATCAATGAAAATCCATCATCTTAAACCGAATCTAAATACC
>probe_42bfe80531
GAGCAGGGCATTTTGTGAAAATGGTTCACAACGGTATCGAATATGGCGATATGCAGTTAA
TTTGTGAAGCCTACCAATTCTTAAAAGATGGTTTAGGTTTAAGCTATGATGAAATGCACG
>probe_550f9edb6f
CAATCGGCGGTGGTGAGCAAAGCACAATCTTGTTACAACCGGCAATTTTTGCCGGCACTG
CAAGCATTAACACGGTAGAGAAAAGCGGGGCTGAACCGCCCGGAATATAAAGCCCCACCG
>probe_946c6db6a6
ATTTGGGTGGTGTTTTTTGCTTTTATCGCAGCACAATTTCCGGAAACCTTTAAGCAATTC
CTGCCTTGGATTCCTTATCTGTTAGGGATTGTGATGTTGGGAATGGGGTTAACCTTAACT
>probe_1cc66dfd54
TTGGTAATTGACGATCTCTAATTGCAAAAAATCCACTGAAAGTAACCGCTTGTAGATAGA
AATTTACAAGCGGTTATATTTTTGTAGAGATTTACAAATTAAAAACTGATATTCATTCCA
>probe_47ff0c22ed
TGCCTTTGAAATCCAATAACAGATTTTCCAGCCACGCAATCGCCTCAATGTCGAGGTGGT
TGGTCGGTTCGTCCAACAGCAATACATCAGGATCGGCAACCAACGCCCGAGCCAATGCCG
>probe_c18a685498
TGGTAATCGCCATTTTCTATTCGCAAGAAATCAGTGTGCAAGCCTTAACTATTGCCGCGA
TTGCGATTATCGGCTTAGTGCTACTTAACCGCTTTAAAGTGACCTCACTCTGTGCTTATT
>probe_a77d1a7418
CGAAATGCACTGGGCAGATCACTTTGTGGAATTTTTACATTTTTCACTGCTGCGCAAGTA
ATGGATAAAGGTAATCATATCTACATTACACAATTCTGAAAAAACAAAACCCCGATGTTT
>probe_07cd655958
GTTCAATCTATGTTAAAATTCTACATTTTTATAAGATGAGAGAGAGAAACGTGGAACAGA
ATTTAGTCGAATTTTTAACCAAAACCTTAGATGATTTAAAGGCACAAGATATTTTAGCCA
>probe_e7589bc06c
GAAACGTTACGATAATCGCCTTCGGTTTGACAGACAATTACAACTGAGTGAAATATTAGG
CTACCAAGGCGAAGCAAATCAAGCGGTGGAATTAATGATGCGAGATTATTTTCAAGCCAC
>probe_e52095e5d7
TTTTTGCTCAGGGAAGGCAGAAAGTAACGCACGAGCCTCTTCCCACGCTTGCAAGCGGTC
AATTTCACCGGAAATTTTGCAAACCAATTCAAACGCTTTTTCAAATTGGGTTTTCGCCAT
>probe_6c4393457d
CCCGCATAGAACTGCGCACCACCATTTGAGAATTGCACGATTACCGGTGATTTTACACGA
GCGGCTGTTTCTAATACGGCATTAACTGAATCTGAACCCACGCAGTTTACTGCCGGAATA
>probe_e697301712
TGATCCATCGGCTCTAAAATATGTTGTTTTACCACTGCTTTTAGATCCGAATAGTCCATT
ACCATTCCTCTTTTAGCTCCCTCTTGAAATAGCTCACCTGCCACCTCAACTTGCAATTTG
>probe_74fec021f1
AGCGATGAATATGAATAGAGAGAAAATTACCTTTTTCAGCCGATTTGAAGCCGATATTTT
AAGCGGTAAAAAAACAATTACGATTCGAGACAAGTCAGAATCTTATTTTCAACCAAACCA
>probe_1e3f798acc
GCACAACAAGCCTTTGCGGTCGTTGTTTTGGCTTTGTCTGGTTATCGGCAGAATACTCTC
GCCTTGGAAAGCGGTCGGGATCGGTTGATTTGCCACATCATACACGGTGGAAGTGAGATC
>probe_f720806587
CAGGAGTTGATGATAATGTTAATTAGCGAAAGAAAATTTAAACAAGTATTCCCCAGTGCG
ATTGACGGAATTTATGCCGAAATTGCCAAACACATTGAAAAAGCCGGTTGCAAGACGAAA
>probe_4708177805
CAAATTACCCTCCAAAATATTTGGGTGCCCAAATGGTTGCCGCAGAGTTAGGTAGACGAG
AGCGACAAAAACAGGCTAAATTTGCAAAAAAATTTTAAAAAACTCTTGCAATAAATGCGA
>probe_e724ed2799
CCACATAAATAGAAAAATCCACAAAGTCCGATACAAATACATTATGTGGGCTGGACGGGT
AGTTCATTCCACTTTGTAACACGTTTAGCCCTTCTAAAATCACAATATCGGGTTGATCCA
>probe_0cce2e30f3
TGACAGTCGTCATTGCCCGCACAAAGCTGGTGACGAGGGCGGAGAGCAGTGCCGGTTTGA
GTAGCGGTAACACCACAAACAGCATCGTTTTGAACGAACCGGCTTTCAGCGAGAGCGAGG
>probe_8fe64a10c1
GATTGATTTCATCAATTTCACTAGCAGACACATTCAACAGTTCCCACCATTCGACCATTG
AGAGCAATTTCGCTGCTTCATTGGGGAAGTCATCCATATTCTGTGTCGCAAGCCACAGCC
>probe_adfcfe09c7
AGTAGCATAGCCTTCACAATAAGGAGAGCTTATGATCGATAAACAAATCCGTAATAGTAC
CGCCGAATTTTTGATTTTTACTCAACAAAATGGGGCAGAAAATATTACCGTTCGCTATGA
>probe_a0d7953901
CTTCTTCTGCTTTATCTGCTGTTGCTTGAGTCGCATCACTTGCTGCTGCTTTTAGTTCTT
CCACTTTAGCTTCAGTTGTGGCTTTTAACTCAGCAGCTTTCTCTGCTACTGCCTTTTTTG
>probe_e69b510a60
CGTGAATATCCATCAATAACAGTGATCGTTGTGCCGAACATACACATAAATGCAATAAAT
GCGATTAAAAGCTTAGACCAGTCACCAATCGCAAAAGCATACATTTTGATTAATTGAGCA
>probe_b9b407b5d7
GCTCGCTAAAAATAACGGTGAACATAATCTCCACGGTGGCGAGCTTGGGGCAGATAAAAT
AGTGTGGCAACTTGAAAGCCAAAGCGAACAAGCGGTCAAATTTAGTTATTTTTTTGCAGA
>probe_652b612613
TAGTATTGGGTTGGATCTTTTGGACTTAAGCCGTGCCAAGTGAGAATATTTTTTTGTTCT
AAACTTTTTAATATTCTACGAGATAATTCTTTACTCCGATCTAATATCTCACTAGCAATC
>probe_56b089e1eb
AAACAACTGCATTATCTTCAGAAATATAAATAGCCTGCACTTTTCCGTTTAGGCTGCGAG
CAGCAGTGCCAATATCGGCACTGCGTTGAACAGCAACCGGCACTATAGTAAAGCCCTGTT
>probe_bee11564aa
TCGTTCAGAGGTGTTTTTCAGAGAGAGGGGAAGCGGTCGAATTATTATGAAAATTTGCAA
CTTTTTCCCCTCTCCCTGATTTTCGCTTCTGAACGAAGCTCAAATCGTCCCTCTCCTGTA
>probe_d96bdba571
ATACTAACTTATTAAGTAACACTGACACAGTTGAATATCTTTCTAACCATTTAATATTTT
GTGCAATTTCTCTTCTGATTGGTAACAGAGTTTTCCATTAAATTTTAGGATCGCTTTTGG
>probe_a2660004a1
AGTCCACTGCATTCGGCGAAACAACAAATACATAATCGTCTGATTTTAGCCGAGAAATAG
CCGAAGGAAGCAAAGGTAATTCTTTACCGGCTTCAATCGTAAATAGCGGTTGATGAATAG
>probe_81a3ed66b3
CATCGCCCGGTACAGTAAAGGTGCCTTTTTTCACGCCTTCTAAAAAGCTTAAATCTTTTG
CTTTTACTTCCGCCATGACTTCATCACGCACATCTTTTAAGTGAACGTGGATAATACGGT
>probe_5a830df48e
TCGGGCGGATTGAATTGGGTCTCCTGAAAATTCAAGCGGTGGCAAAATTTCCATTTCATA
TTTTGCTTTTTCCGCATTATAAATCGAGAACATTGGGATCACTTCCGCATTTGCCACTCT
>probe_38bc7d4af3
GCACAGCCTTGTTAAGCCAACGGTTGCCGATGGCGTCAATGTTAGCTCCGGCAAAAACCT
GGGAAAGTTTTACTTGGCTGATTTCCTCCGGCGAAATTTTTCCGCACTTATGGGCGAGTT
>probe_64fdadc551
ACTTTTGCAAGATTGTGGAATACTTCAGCACCGATACGAAGAGCTTCTTTTAATGTAGAA
GCACCTACCGGTTGAATCATAAATTCTTGAATGTCCACGTTGTTGTCAGCGTGTTCACCA
>probe_820ad8e28a
TTGAATTTGCAAAAAATTCTAAAAATCTTACCGCTTGTTACTTAAACAGGCGATGGATAG
TGCTAAATGTATTCGAAAAATTGATATAAAACAAACAAATGCGTATTTTAAAGCGATTTT
>probe_5869d5578e
TTTCCGCTCGGGCGGTTAAATCAACGCCTAAGGCGTCCAGTTGCTCCGCACTAAACAGGG
TTGAAAGAGCATTGCGTAAGGTTTTACGGCGTTGGTTAAAGGCTTGAGTCGTGACCCGAT
>probe_203c86ce21
TGGTCGGCAAAAAAATGGAACTCGACCCCGGCATCGGCACTTGTGGCAAAGAAGGGCAAT
CCGTACCAGTCGGCGTAGGGCAGCCTACAGTGAAGTTGGATAAAATTACGGTGGGGGGAA
>probe_9ba3fb19a2
CACAATATACCCCAATGTTACAGCTAGACCGCTATATTTCTGGGTTGAATATCCCTTCTA
TCACCAGTAATGATACACAAAGTATCAGTATGTTGGTGGAAAATATTGTACGGGCTTATC
>probe_93969c353e
ATTTTGCAAAAATTGCTCTTGTTCCTCCTTTGGCTATCCAGCCCTTACGTTGGTAATAAA
TCAAGCCAATAATTGAAGAGATAAATAAGAACATACTTGCGTGAGTAAAAATGGCAATAG
>probe_3551e95e36
ACTAACGCCACCACTCTTTCTTCAAATGCGTGGGCGGTTTGGGTAAGACTCATTGTTGCA
ACGGCAACAGCAAATAATGATTTGACTAATTTCATTTTTATAACAATCCTAATGGAGGTA
>probe_e6f1f14eeb
GATTTAGACGGAAATTCACAAAAAGCTAAATTGGGGTTTACCAGTGCATCTGCATTGGGT
AGGCTCTCTGGCGGTAAATGATGATCGGTAACCAAAACTTGAATCTGATGGCTTTTTAGC
>probe_5eea182b57
GGCAACCACCAATTTGTCAAAGCCACTGCGGTAAAATTTACCCTACAAGGGGCAAGTATT
GCGTTTGAATCAAGTTGGGGCAATGGCGAGTTACATAGCCGTTTAATCGGGGCTTTCAAT
>probe_1b42b6ebc4
ACCGAGTTTTCCCGATCTGTTCCGATCTGTTTAACAATTTACCGCAAGATAAATACGACT
TAATTGTGACTAATCCGCCTTATGTTGATGAAGAAGACTTAGGCGATATGCCCGAAGAGT
>probe_287766b7e7
GCAACCATTTGATGCCCAAGCAGAAGTGAATGAGCTTGTTGAAAAAGGCTTAAAAGCCCT
TGATGAGTTTAGAAAACTCAACCAAGAACAAGTGGATTTTATTGTCGCTAAAGCCTCTGT
>probe_e8ec4152c5
TATTATGGTGCGGTTAAGCCACAAAATCTAAATGCGACTATTATCAAGCCGGTGTTTTTA
GATGAGAAAAACGGTAAATATAAAGTGATCAGCTTCTATGCCAAAAAAGCCCGTGGAATG
>probe_612e4b2c39
CTAAAATCATTGCCCCGCCCATTTAAAATCATACTGACTGTTGTTTTAGATACGCCGCTG
AGTTCCGCAATATCACTGAGCGTTAGGCGTTTTTTAGTCACACTTATCTCCTTTTAGCAT
>probe_adf3a1674e
GTGTCGGTATTGCAGCAGGTGCTGCAATGGCTCGTCAGCCAGCCAAGAACCAAATGGAGT
TTGACCGACAGTTAGCGATGGCATCAAACACTGCCTTTTCCGACCGTGATGTTAAAGGGC
>probe_abb7331694
CATCGGCGTACCACCAACAATATCGGTGAGAATAATCAAGCCTTTGTCGGTGTTTAACTC
AGCAATGGTTTGCTCCATCTGCCGTTTAATGTCCGCTACATTATCCACTGCTACTACGCC
>probe_f67ae3df61
TACCGAGGTAACACGCTGGCTTTGGCTTTCAACGACTGCACCGTTAATAAAATTTTGGAC
AAATTGGCTCATTGGAGGCTCCTTATCAACTGATTGAGAGGAAAAACGGATAAAATACAG
>probe_689890da76
GTAAATTAAATATGATGCGTAAAGCCTTTACCGAAGAAGGTGAAGCGATGGAGTCTAAAC
TGTTAACCAAAGTGATTGCCTCTGCACAGGCGAAAGTAGAAGCGCATAACTTTGATGGGC
>probe_e12387a5eb
TGCTGCTCATTAATCAAAGGACGCTGTGGCGTCCTTTTTGCTAATAACCCTCTATTTGTA
AATAAAAAGGAATAACACTATGCAAAAACTCACATTTTCACCACCACTTTTAAATACGCC
>probe_606ad53c52
TAAGCAAGGTGACAAGATAGGTATTGCTTTAGAAAATATTCCAATGATTGACTTCTCTGT
GATTACACGAGGAGGAGGTTATGCAACCCTGACTAAACCACAATATATTGTGAGTGTAGA
>probe_95dc8febe9
AATTTTTTTGCCAAATGAGGGCTAAAAGTATATTATTCCGCTTACTATTCAACAAGTTTT
TTAAGAGGCATACTATGAAATGCAAACGTTTAGAAGAGCTATTGGAACTGCTTGGCGAAC
>probe_4c95380715
TTGAGTAGGTCCATTCATTTCAAATTATCTCTGCTTGAATTTTTTATTTCATTATACGCT
TTTCTTGTTTACAAGCGGATAAATTTTGTCAATTTTTTGCAAAAATAAGGGCTAATCTTT
>probe_cb459b1fb1
GTGTTCTCTGTTCACAAAAATATTGCCGGCGTGCATATCGGCGTGGAAAAAACTGTCACG
GAATACTTGGGTAAAAAATACCTGCACACCACGCTCTGCCAGCAATTTCATATCGGTGCT
>probe_823f3b73de
AATCACTGAACCCGGTTTCATTGAATCAACCATCTCTTTAGTGATTAAACGAGGAGCAGG
TTTGCCCGGAATGGCAGCGGTGGTAATAATAATATCCACCTCTTTGGCTTGCTCGGCATA
>probe_c0b06caed9
AGTAAATAGAGTGTTTGAGTCACGACTTTTTCCGATAATTTAGCCTCCGCATAAGGTCTA
TCGGATAACATTTTGCTGAGCGTCTCATAAGAGGGAAATAATCCTCCTTGAAAGGCCTGA
>probe_25dfeaeee2
CAGCTAAACATAAGGATGAAAATAACTGTGTCCTAGATTCCAACTTCCTGTTTGAGCTTG
ATGATATTACCTTAGTCAAACTTTTCCGTCTCATTCGGGTCAGTCGCCATATTCATCAAC
>probe_9e39155fe3
TGAACAGGCTGGTGAGATTTACCGAGAATTACAGCGTATCACTTCAGGCTATCTTGTGCC
AAAGCTGGCAAGAGAAATAGCGAAAGAGCCAAATAAAATTTTGAAAGGTTAGCTTAAACA
>probe_0d1335fb1e
ACACAATTTTACCCTGAGCCACAATTAACCGTTTATCTGCACAAAAATTTGGCAGAACAC
GATGTGAATACCGTTGTTGATCGCATTCGTGCTTTTGAGACGGATAAAATTGAGTCATTT
>probe_c35f76b49a
TGCAAACTTTATCGGTATTCTTGCGTGGTCTATCGGTTTAGGGATTGCATTCCGCCATGG
TTCGGCAAGTTCAAAAGCATTCTTAAATGATTTAGCTAACGCAGTTTCGTTTGTTGTGAA
>probe_43d7c33f32
CAGTTCACGGGCATACCGCCGCCGAGCTGATTATGGCACGAGCCAACGCTGAAAAGCCGA
ATATGGGGCTAACGAATTGGAAAGACGCTCCGCAAGGCAAAATTTACCCCTTTGATGTGG
>probe_9841e01a50
GAATCTGCGCCGTTACGTTTAGGATTACCTCCACCAGGGGTGCTAAAAAGCGGTGAATTA
TTCTAATAATTTATTACAAGGATAATGCTCTTAAAAGTTGAAAAATAGGGGGATTTCTTG
>probe_a7689686b3
TCAATACCCAAAAGGGAGGAAACAATCCCAACCCGATGATGGTATTGAAATAATGGCAAT
ACGGCAACATCGCTATAAAGCTGCTCGCTAATTTCTTGAATAAGTGACTCTCTCGCTTCT
>probe_fb7bac3e12
CGCATCGTCCATAATAAATACACGCTGAACGTAGAGTTTCAAGCCGTGTTTTTGCTCGCG
TTGGAACAGATCCCACGGGGCTTTGCTCGGCACATACAGCAAGCTGGTGTATTCTTGCTT
>probe_918411206a
TCGGTCTTCCGTTACCTTGGATTGCGATTGAATCTGGTTGGTTCCTTGCCGAATATGGCC
GTCAGCCTTGGGCTATCTATGAAATGTTACCTGTCGGTGTGTCAAACTCTGCATTAACAA
>probe_2c5d0d5e78
TCTTCCTGTACAAAATAAAGTTACTATTGCAGAAGCTTTCTATGCCCCTGCTGCAATGAA
ATTAGCTTCTCCCGGCTCTAAAATTAATTCTTCTGCAGACAAGAAAAATCATACTATCAT
>probe_7b1443c498
GGTAGACACCGTAACCCCTGATATTATCGACTAATTTACTGACAAGCGGTTAAAATTTCC
AGATAGATTGCAAATATAAAATAAAGCGTTACAATGGCTTGCTATTTTATAAAACCGATG
>probe_46d0927130
ATATACGGAATAAAGGCTTGCAGTAAATTCATATTTGGCAAGGCTTCTTCCGTTTCGGTG
GTTTTAGTTCTATCCATAATTGGACTCTCTTCCACACGCCAAACCTCTTTATACATACTC
>probe_acb454ac32
AAGCCAAGGCAATTCCAGTGTTACCGCTGGTTGCATCTACAATTTCTTTGTCTTTGGTTA
GAATACCGTCTTTCTCTGCTTGCCACACCATATTCGCACCAATACGGCATTTCACGCTAA
>probe_aadbdf8a8f
GATTTTGAGCAAGTTGCCCGCTCTGAAATACTTGTCGTGGACATTGTTATCGTTTTTGCG
TGGGCTTAGCCGCTTGGCAATTTCGGGCGAACAGCGGAATGTGCGGTCAAGCCGTTTTCG
>probe_180dca078c
GTAACGGCTGGAGCTGCAAAGGATGAACCACTAGCAATAATGTTTCTACCTCCTAAATTA
AAGATGTAGTCACCCATTGCGGTAACGGTCCAATTTTTTGCCACACCGGCTTGAGAATAT
>probe_a0cfe4f1ec
AACAAAAAGTCATCTATATCAGGATCAAAGATAGAAAGTGTAAAACTACCATCTCTCTCA
TCTTTACCAACTAGCAACTCATCCAACCAAAACAAATCTTCTGTTCCATCTGTTACTCTT
>probe_2fa03fe693
AATTGAAGATATACAGAATATTAGTATTAATGTACTTCTTGAATAAAAATCCGCATTCTG
CCCCAAAGCTAATGCTGCAAACAAAATAATAAAAGATAAAAAGCAAGCTCTAACCACTAA
>probe_02290c1edd
TAACAAATTTAGGCGCAGTAGCGGTAGATACCGGCATTTTCACGGGGCGTTCGCCGAAAG
ATAAATATATCGTATTAGATGAAACGACAAAAGATACCGTCTGGTGGACATCTGATGCAG
>probe_52ffc1401e
GTTCACCCGGAATTTTAGGAGTGTATTCATACACAATCGGGACTTGCCCACGGCTGAATG
CATCAACCAAGTCATATTCATAGTCTAAGCTCACCGAATAACCTACCAACGATTTCTGCG
>probe_8c94043067
CAAAAAATAGAGAGGTAAAATGTATGGCGATATTAGGCATTGTACATATTATTTCGCATT
CATTCTTTTTCCTAAGCCAATCATTTTTAGCCCATAATTCAGGCTCATTATTCTATTTCT
>probe_9933709f53
CTTTGCGAGATGGAGGCATAAATCAACCCTAACGCTAAACCGACTGCAATCGGCAGCAAC
CAAAGTTTTACCAATATCTGCTTATTTGAAATCTGTTTCCAGCCCAGCACCACCGCAAAG
>probe_728deda769
AACGGATTATGTGACTGCCCGTTTAAACTATGAGCAAAAAATTACCTCAGCCTTAAATGA
AATTGACCGTTATTATTACAGTTATACGCAGTCGAGAAGCTCGTTAAAAATCCTTCAAGA
>probe_29493b5b6b
TTCTTGCCCGCCTTTTATACAACATTCAATTTTGGATGGATAAAGATTCCCGCCATCCAC
TAACGATTATTTGCGATGAAGCACATTTATATCTCCCTGTTCGAGATTCAGCGGAAGCAG
>probe_b9dbcc8afa
CGATTTTTCATTTATATTTAAGAAGAACCTATGCTTACCGATCAAGATATTTTTAATCGC
TACCAAACAAAAAAATCAGAATTTGAAAAACAGGCAGATATTTCCCTTATTGGGCATTCC
>probe_b5c9eb633c
TCTTTCACTTTGTTGCTATCTGTAGTAAAAATCACATCGCATTTAGATGAAATTGGTAAA
AACTTCTCATAATGCATCGGATCTTCTTTATTCCAAAATACAATAGGAAAATTTCTATTT
>probe_68e11cd598
GACATCAACCGCACCGGAACGAACTAACGCATCACAAATTTCTAATGCTTGTTCGCCATT
ATCCGGTTGTGAAATTAATAATCCATCTGTATCTACCCCTAACTTACGGGCGTAAATAGG
>probe_0f83a5f112
TTTATGCCGTCGCCAATCATTGCTACTTTTTTACCCTCTGCTTGCAAGGCTCGAATTTTT
TCCGCTTTTTGCTCCGGTAATACCTCCGCAATCACGCCGTCTAACCCCAATGCGTTGGCG
>probe_a69605e813
GCAAATGCAACCGCTTGCTGCTTTTGATACCGTGTTTTCAATGGGGGTGCTTTATCATCG
CAAATCACCGCTTGATCATCTTTCTCAACTCAAAGCCCAATTAGTCAGAGGCGGTGAATT
>probe_90ce93d1a4
CAATGACTTTGCTGATCTCCTCTATCGCCCTTATTTCGCTGATTGTCGGTGGTATCGGGG
TAATGAATATTATGCTCGTTTCCGTCACCGAACGCACCCGAGAAATTGGTGTCCGAATGG
>probe_01b79d2e09
TTGAGGTTGAAACCAAACGTAATTTTGCCACATTAGCCGTGCTAGGCACTAATTTTACAT
CGCTTAGTTGTAACTGATTGCGTAAAATTCGAGACATTTCGCTGTGTTGATCTGCACTTT
>probe_48b1f7e1e8
AATCAAAGCTTCAGAACCGTTAATGCAAGCAGCACAAGCAAAAGCACAAGGCGGCGAGCA
ACCACAACAATCTCAAAAAGATGACGGCGTGGTCGATGCGGAATTTGAAGAAGTGAAAGA
>probe_3b5463c725
AGAAAAAGTGAAAGAAGCAACTCGTATTGCCCAAGAAAAACGTCCAGATTTAATCATTGA
TGGCCCATTACAATATGATGCGGCGATTATGGAAGATGTTGCCCGCTCAAAAGCACCAAA
>probe_7136c6f2d0
ATTTGAGCAACAGTAACTGCAAATGCAGATATCATTGCCGCCGCTGCAACAAACATAACC
ATTGCAGTTGTTTTGATAGTGCCTAAGAAAACATCTTGGATTTTATCTAAGGTTAACCCT
>probe_0e41c2a4c8
GAAAATATGCCCGATGGAATGTATCGGTAATTGTGCCACTTTTTTTCGATCTTGCTCCAC
AACTAGTGTTTCACGTTCCTTGTGCAAGTAACTACCTTGGCTGGTGATATAGAGGGTGTT
>probe_33a83312e0
GTTTTTCCACCGTGTCCACCCACAATATAAGGCCAGCCGTCTTGATCAAATTCTACTTTT
TGAATGGCGGCTTCACGCCCTAATGTTGACCAACCACGAGGATCGGTTGCGGATTCTGTT
>probe_498365be59
TGAAGTGTGATCCACTAACAAGACTAAAATGTCTGCCTGCGAAAGTGCGGTGTTGAGATC
GACTAAGGTGATTTTTTCGCCAGCCAGCTGTTGAATATTTGGCTCAACCGCCAACAGGCT
>probe_30c7eaf752
TCAACTCGCCGGTGTATTGTCGGTTTCAGACCAACTTCGCCCTGAAGCGAAAGCAACCAT
TCATCAATTCCAAGCGGAAGGCTATCAATGCGTGATGCTGACCGGTGATCGCCAACAAAC
>probe_f7da58b73f
GCACAGCCCCTTGCATTAAAAGGCGAAGGCTACCAAGTGATCCGCTCGGCTCGTAACCGC
TATTACGGACACCCACAACTGCTCGATTATCTCACTCACTTAGGCAAAAAAACCAAAGCT
>probe_fa6f4bd3c2
TGCAACTGCGGATCAAAAGAAACCGTTACATCGCCCAGTGCGGAAGAAATAGTTTCTGCC
GCCTGCGAAAAACTTTTTGATGAACGGAGGTTAATTGACGAAGCGGTCTTCTCTACACCA
>probe_d67c2aaea8
GAGCAATTTGAACTCATTTCAAGAACAGATTTAGCTAAACTATCGGGGTTAGCCCCAGCT
TCAGTAACAAATCTGACTAAAATACTAATAGATAACCACTTCATTTTAGAACGTACGGTT
>probe_2557304546
ATACCGGTAATGGAGGTTTGGCGTAACAGGTTGGAGATATTTCTGGCACTTAAATAAGCA
CCGTCAGTTGCAATAGAGAAAAAGCTCATAATCACAACAATTGCAATCAGCATAATATAA
>probe_6502298a4a
TATCACAAGGATCTGAAAAATCGGGTTTGTTCTCATTATTCCGCTCCTTCTTCCGTATGA
TAGTTTTGTTCATTTTCCGCTTCTGGTTGTGCTGCCGGATTCTCATTTATCTCATCATTC
>probe_0257aa1105
CTAAAACCGGGGTAATATCCAAATGAAAATGGCTAAAAGTATGCCTAAATGCAGTTAATT
GCTGTGAAATTTGCAAATTTTGCATAAAATCAGACCGCTTGAGAGCCTCTAAGCTCTCAA
>probe_a4d9d77fdc
CGTCCAACGCTAATTCTAAATTTCGTGCCTTGGACTTTTGTTGTTTTTGCCATTTTAAGT
CTCCTATAGAGATTATTTGTTTAATACTCAACATCAAAGATTAATGTCGCCATGTGCCAC
>probe_4563575204
CTGCCTTTGTTGTGCTTCGCTCGCTTTCGTTTTTATTGCCCAGTAAGCTCAGTGCCGACA
TCGGGTTCACCCCACTTGTCCCTCCGCTAATCGCGACACTTCGGGTTTTCAATTCACTGT
>probe_81dbeb1d76
ACTTAAATAGGGGTTAAATGGGCTGTAAATGGGTTTTGCTTATTGACCAAATGAAAAACT
CACATTCCCCATTCTTATGACATTCTGATCTTTATCAGTAATCTGTTGAATTAAGGCATA
>probe_c8cc69947a
ATTACCGATGTGGACGGCGTGCTAACCGATGGCGGAATGTACTACACCGACCAAGGCGAA
GTAATGAAACGTTTCCACGTTCACGATGGTTTAGGCGTTAAGATGTTACAAAGTTGTGGC
>probe_e6b63b5fe7
ATAGGTGTATTAAAGCCTAGCCAGCGATCAATTAATTTCACATCATAATCCATTGCTATT
TTTTGACGTTCTGCCCGCCCACTTAACTCAAAGGTAAAGTCACCTAAATTAAGGCGTTCA
>probe_bd3db39252
TAAAGCTGAACATGAAGATTTATATACTGCAATTTTTGATGTTAAGAAGAAATTAGAAGG
TCAGTTAATTAAACTAAAAGAGAAAAATGAACATTGATGTTTAAACTTTACATCTAATAA
>probe_f623464e15
CCTCATTTTTATTCGCTTTGGTCGATTTAATCTCTGTGATATTGCCTTCAGCCCCAGCCA
TTCGGGTTGTTAATCCCGTAATCTGTTGCGATTGAGCTAAATCTGCACTTGCTTGTGTTT
>probe_46328d4d25
CCGTCAGCGAATTTTTAGCGGAAACTCGCTAATGAAACGGTTTCTCACTCTTTTTCTTCT
CCTTTTTTCATCTTTTTCATTAGCCGAAACCCACCAAATCGGCATTCTCGCTCAGCGTGG
>probe_e4ad0dc06d
GGCAAATTATTTGCCTCAGACAAGCGGTCAAATTTGCAAATTTTTTTACAAAAACGACCG
CTTACCTAAGAGGAACCCACAATGAAAATGGATCCAAATCGTCGCCAGTTTTTAAAAAAT
>probe_a380dd6bbc
GTAAAACTTCACCTGTCATATCTCACCCCTGATTACATCGAAAAATCGAAAAAAAGCACG
GGTATCCATCACCCGTGCTAAAAGCGTGAATTATTTTAAAAATTCAGATAAGTTGTCTTT
>probe_8c19688e24
ATCTCGAAAAGCCGGTTGAAAAACCGACTAAAGCTTTTGAATTATCGGCAAATCCGATTC
CGTTTAGCGAATACCAAACCGGGTTTGAATTAGTGAAAAAGGAAATTCAAGCCGGCAATA
>probe_f2831b1069
ATAATAGCGGTCAAATTTGGCTCTTTTTTTACCAAAAAATTCGCCTCTCTCACGGTTTCG
TCCCACGCAATCGCAATGTCGGTTTGTGTGGCAAATTGGCGGGAAAGTTCGAGCGCTTGG
>probe_2a48d44787
GAAAAAGAAAACAGCCTTAATCAAGCTAATGCAGCATTAAGCCGTTTTGCCTCTTACCCT
TATTTTGATGTGCCGAAACAGCGTGAGATGATTGATAGCATTACCCTTGCGGATATTGAG
>probe_2403f1c860
CGCTGTCAAACTGTTCTGCACTAATGCTGTTAGCGATGAAGACCGCACGAATATCGTCCA
TTGATTTAAACGCATCTTTTTGAGCGGCTTCAAACAAGGCGGTTTTTACTTTATCTTCCG
>probe_72a46a2973
AACTTAATCACGATTGCACAGCAATGGTTGATTTACCGTAACCTTGAGAAAAAAGGCTTA
CACTCTCGTAAGAAATAATCACTAAAAACAAAGCCCGTTGAATTGAATCAACGGGCTTTT
>probe_cda5500733
TTTAGTTACATACATTAATTAATCTTACATCTATACAGACAAGATATATTATTCAATGAT
TGCCACTTATGAAATAAGGCTTATTCTCTCTTAAACATCTATTATACTCTATTCTTTTCC
>probe_ca92469f13
TTTGCTGCTGCATCATCTGATGAGCTGCTACATGCTGCTAATGCGAAAGCTGGTACTGCT
ACCATTAATACTTTAGCAAATTTTTTCATTTGTTGCTCCTAATAGAGAAATATTATTATT
>probe_6e257b22b3
GTGCCTGAAGACAGAGATGCCCTCGAAGCCCTTGCCGGTGTTGGCAGAAAAACCGCCAAT
GTGGTGATGAATACCGCATTCGGACACCCTACGATTGCAGTCGATACCCATATTTTCAGG
>probe_68eb8f89f9
TTAACCACTTCATACGATTTGCCGCTTCCAGGAATCCCTATATACGCTGAAACAGCCATA
GCACTCCTCTATCCAATAAATGGCATACGTCTAACAAAACGTGAAATCATTGCTGAAATC
>probe_fec80b4b58
AAATAACCGCTTGTTGAGGAGTTATATGTTGTCTACATTGCTGCGTATGGTTGCTTCTTT
GGCATTGTTATTTGTGATGCTTTATTTAGGCAAGTTAATCGTTTATCTATTCCCCATCGG
>probe_2c1451fc0f
TTAAAGATCAGTTTTTGTGAGTTAATAAAGATCGAATATGCTACGATCCCCGCAAGAATA
GGGGTCACAAACCAACTCCCAACAATTCCACCTAATGCATCCCATTGAATTGCATCTGAA
>probe_25052d4445
CCCGGCGTAACAATCCGTACCACTTTGCGTTCTACCGGCCCTTTTGAGGTTGCTGGGTCG
CCAATCTGTTCACAAATTGCTACCGATTCCCCCAACGCCACCAATTTCGCCAAATACCCC
>probe_721e774a4c
GTTGGAACATGATGATTTAACTGAGGCAGAAAGCTATAAAATCAAGCGCCGTTTAATGCA
ACTGATTGCCCTTGCTTGGCATACTAATGAAATCAGAACCCAACGCCCAACCCCTGTTGA
>probe_a38594f0de
TTGATACTGCTTTGCTAGATAAATGTTGCATTACCTTTATCAGAATAAACATCTGCAGTA
CAAGCTGCTAACATAAGTGAAGCTAATACAGCTAAAGAAAGTTTTTTCATTAATAATATA
>probe_72e64cea08
AGTTAAGGTATGGGTAGTAGAAGGTAGTAAAAAACGTTTGCAAGCGTTCGAAGGCGTGGT
TATTGCAATTCGTAACCGTGGCTTGCACTCTGCATTCACTCTACGTAAAGTTTCAAATGG
>probe_847346e3be
GAGTACAACGGCGGACGAAATTGGCGAACACGGATTATTTACGATACCAATGTTTACGGG
GCGTATAACCGTGGACGTTTGCAACAACATTTAGAGCTTGCGGAGGATATGCCTTATTGG
>probe_05917d2777
GTTTAATTTCTGTAGTGATGGGCGTGCCAACTTATAAAGGGCGTGAAGTGGAAAGTAAGA
AATTACTGCAATGGGGCTTTGCGAACTTTGAAACCATTAAATCTATTCCGGCAGCTCAAT
>probe_f28ed81493
TCTTTCCACGCTCTCACAGTAAAGGGATACGTTAAAGGGGCGCTTATGGCAGATCACAGT
CAATTTATTTCTAGGCTTGAAAATCGTATTGAGCCCAAAATCAGCTTTCAAGAACTGATA
>probe_7f863cb51d
TTTGAAATCCTTCAATATCTTCAGATAATTCTTTATACATATTGACCAGAGAAGGTGGCG
GGGCAACCGGCGGTTTAACTGAAAAGGCTAATCCGTGGGCTTGATTTGGGCCGTGATAAG
>probe_7013d359da
AGCCTGAACGGGTAATGTAATTTGATTTAGCCATAGTTATTTAATTGTTTATGGAGCAAA
TAGTGATTTGCCCCTACGAAGTTTCTATTTTGAAAGCAATAAATTCGCTACTGTTCTTAT
>probe_6e75e222b5
ATTTTTTTAATAAAATATTACTTACAATATACATTTGCAGTACGAGGTGTATAAATACCG
ATAGTCACAAGACCTAATAGAATGTCCCCACCTGAAAGTACTGTTTCAACCTGCTGCACT
>probe_3f25a73167
CGCCGTAATAGGCACCATGTTGTTCCACATCTGCCTCTAAAATCGACCGCACTTTTTCAC
GATCCGCCACATCAAACTGTAACACTCTGGCATTTTTTCCGAGATTTCTGACCGCTTGTG
>probe_f13f4249fa
GCAACACCAACCAGTGAAGCGATTTGCTTGTGGTTGAGCTTGCCGAGTTCAGGGAGCATT
CACATCAAAGTTGCACTCGTGATTGCACCTATCCCTTTGATGTCATTGAACTTTTTTAAA
>probe_e6b46f9191
TTTGAAAATCCGGCTGGCTATTGGGTAAAGCTAAATTATATTCCGGACGAATATGCAAAC
CGCCTACAATTTCCCCTTGTGTTTTTAACGTGATTTCATATTGTTGATTCACAGAACGCA
>probe_7dc29f7d66
ATGTTAATCATTTCTAATTAAATAATAAATTTATTTAGGAAATTAAAGATGAGAAAAGCT
CAACGCAAAACTATTCGTTTAAAGTATTATGATTACGCACAAAATGGTCTTTATTTCGTG
>probe_b92aedb3ff
CCGACAGGCTTTGAGCCGTAGAACGGGCTGATTTCAAACTCATTTGCAAATTTTTTTAAT
TTTTCGACCGCTTGTTTAAGCTGCTCAAGCGGATTCTCAAGGTTTGATCCTAAGGCGATA
>probe_e48ce15f4f
GCAAGGGTTGAAATTAAATCCATCAAGAAAAACCCGATGGATTTTGTCTTGTGGAAAATG
TCGAAAGCCGGTGAGCCAAGCTGGGAAAGCCCGTGGGGCAATGGCAGACCGGGCTGGCAT
>probe_60408784ca
ACAGTAGGGAGCTCTTTTGTGTGTTTTTTATACAGATGGGTGAAACTAAAGTTTGGCATA
TCAAAATTTCCTCATTAAAACTTTTACTTTTCATTCTTAAAAAAATGCTCCGTGTCATAA
>probe_ccd7e9882b
GCGTTCCCGAACCACTTAATCTACGCAGGTTTCGATGAAATGATGCTACCGGCAACGGTA
TTAGGTGTGGACGGTGCAATCGGCTCAACCTTCAACGTAAACGGTATTCGTGCAAGACAA
>probe_9907f4bccd
TAGGCGATTTAGATCATAGTGAAAAAGTGATGACCGATTTATTTAATATCGGCTGGTATC
GTGGCGTCATCAACAATTACCAAATGATTATGATCGGCTACTCTGATTCCGCCAAAGATG
>probe_b8be7fa767
CAATAGGAGATTCTAGAACTTTCTTAGCTTCGGCATTATCTTTAAATAGATATGGCCACT
CCCATACGCCAAAAATTGGATCAACATTTTGTAGTAATAAACCTGTAATGCCACCTTCAA
>probe_e793b58d0e
TTCAGTTCCAAAATCTGATTCATATGGCGGGAGAGATCAACAATAATATTATTGTTAAGA
GATTGCCCGTTAGTGCCTGTGCCACCGCCTCGTGGAGTAAAAGTTAAATGTTGATATTCT
>probe_dadd5d8891
ATCAATCTGTTCAATATTGAGATCAAGAGGCAAACTAAAGCGAATATTTTTATCCAATAA
CGGCTGTGCTAATTGTGCTTTAATCGCTGCCCAATCCACTTTATTATCCACCTGTTCGGC
>probe_27a78f73cb
GTTTCTCGATCAACTTGCTTACTTTGCTGGCGTTGGTATTAGCGATCGGCTTGGTAGTGG
ACGATGCGATTGTCGTACTTGAAAACGTAGAACGTCACGTTAAAGAAGGTAAAACGCCAT
>probe_d2e29dd972
ATATTCTTCTGCTAATTGATGAACGTGTTTTGCACCCGCAATCGCCCCTAATACATCTGC
ACGAGCGCCTGAAGCCGGCTTAATGCCTTTACCCGCATAGAACTGCGCACCACCATTTGA
>probe_7893893c4d
GGTGGATGTGTATATCGTATTCTCCGGTGAAGGGGCAACACTAAATGCCTTCCAACTTGC
AGAGCAGATTCGTAGCGAATTGCCACACGTTGGCGTAATGACACACTGTTCCGGCGGTAA
>probe_9c78dcaab7
ATTGTGGAATCTTCAGCCCGAGCTTTAATTCACGCCATTAATGCGATTTACCGTTCACAA
AAAGTGGCAGATTTAAAAGCGAAGAAATAACTTATAGAGCGAAAGCATAACATAGACAAG
>probe_91a0071a16
ACGCCATTGAAAACAGTTCAAAATGCTCTAGGAAGTTGGCTAATTTGTCATTCGAGAGCT
TTTCGCAAAGTTCAAATGAAAATAGACCGCTTGAACCTAAAAAATCCCGCTTAAAAAATT
>probe_95dfe14fe4
GTTCGGTCGAAATCAAAGATGCAGCGGGCAAATCTGCCAGCACCGATGCCTTTGAAAAGT
TCCTCAATTTTTGCAAGGCAGAGATCAATATCGCCCTACTTGGGCAAAACCAAACCACCG
>probe_865dea1056
GGACAAACGCTTACACTCTCAACTTTGTGAATCGAAAGAACTGCGTGAAACTTACAGCGT
GCAAGGGCGTGAACCGCTTTACATTAACCCACAAGATGCCGCCAAACACGGCATTCAAGA
>probe_e878509d7b
CAAATTGGCTTTCTGAGTTGGGTTAAAGCCTAAATCTAAAAAATCAAAATGGGTTGGTTT
ATTTTTTTGTAGCCGTAGCACCACTTTTTCGCCGAAGTGCGTTGGCAAGGTAGAAACACG
>probe_f647c7e824
GGGACTGCACTTCGCTTACTTCCACTTCCGGAATTAAGGTGCTTTCATCAAAGCGATCTC
GCAATAAACCTGCAATATCGGTCATCGAGACCAATTTTTCCGCTTGTAACGCAATCGCAA
>probe_2990855ca6
TAACGGTTCGCCCTGAAATCAACAGTATTGCCGAACTCTCCGGCAAAACGGTAGCAATTC
CGTTTTGGTATTCAATTCATAATATCGTTTTGCAACGATTATTACGAGAAAATGGCTTGA
>probe_f5f5a70975
TGTTATTGGTTGTCATAAAGACCGCATTCACTTTTTGGCTAAACGGCTTTTTGTGTTTTG
GGTTGAAGAATATATCATCGCCCCCTGTGATTGCCCTAATCGTTGCCCCGTCCCCGGTAT
>probe_919330750b
ATCGGATTATACTTACTTAAAAGCCGACTAAACAAAATCCGCAACTGCGCCACAATCGAG
CCGTTTTTTGGCAGGTCATCATCTTCGGCATAAGCCTCAAAGCAAGATTGAATACCATTT
>probe_b6b8c45d32
ACGCTGGCAAGGTTGTGGGTGGAAACTAAAATCAAATGCCCCTCATTTTTAAGCTGTTTA
AGTAGCTCAACAATCGCATTTTCGGTTTTAACATCCACACCGGTGAAAGGCTCATCAAGT
>probe_7440a2ca6a
TTCCGAAATAAAGCTTCCGCCTTGGCGTTTACGGTAAGCATAAAACGCTACGCCAAACAC
AAAAATTAAATAAGCAATCAGGGGTAAAATCATTTCACTATTCATTATTCACCTCAAGAT
>probe_dd8be35c58
ATGAAATGTTTAAAAGCAATTGAAGATTTAGAACAAGAGTTGCTATTTAAATAGTGATGG
AGGCGTGTCCCGGAGTCGAACCGAGCTACATGGATTTGCAATCCAGTGCATAACCGCTTT
>probe_2dd7871823
TCGGTCAGCTTTTAAGGTCTCGTAGCGATATTTTGCTGCCGCAATATCGGTAGTGGTATA
TAAGAAACCGCCATCTTTTTTCTGCACGATTACGCCCATTGGGTCGCCATCTTTATTTTT
>probe_53cc5c68f8
TGTTAAAACAGCACGGTTTTTTCTTTGCGAATGTCTTTTTTAATTACGACAAGATTTATC
AAGTCAATATTGCAGAAGGAAAAGCAGACGAAAAAATTTTGGTAATTGATTTACATAGCG
>probe_a7cb146c5f
AACCGATTACATCGCAGATTTATGAAGATATTACGGTATTATCTCTTAATCAGCAGGTAA
ACTTAGTTAAGCATTCTCTGTATTCCGTATTGAAACCGATTAACGGAGAAAACACGCTTA
>probe_d8da7f07a8
AATCTCTCGGTAACGTAGAAGTGCCACAAGAAGCATTTTTGGCAATTCTTCATGTGGGTA
AGGATTAATTGTCAATATTCGTGTAAAATACGACCGCTTGCAAGCGGTCATATTTTGAGA
>probe_b958c59868
GCTCCCAGTTCCGGCAGGTCATCGTTCGTCCAACCGATTGGGGCAATGCCTAATTGAATG
TTTTCAGCTTTCATAGAGAAACCTCGTTTGATTTATAGAGATAAATTTGGATGCAAGCGG
>probe_93114e0691
TTAATCAAACGATCTGCCCGCTTGAAACGGAGATCAAAGACGGCGATGAAGTGGCATTCT
TCCCACCGGTAACCGGGGGCTAAAATGTTTGAAACCCTGATTGAAGTACAAGAAGCTGAA
>probe_544ebd639b
CTGAAGGCAATGCTTGTAATACAGCTTTAACCAAAGTCGCTAAAGGAATCGCAAAAAACA
CTCCCCAAAAGCCCCATAAACCACCAAAGATGAGTACGGCAATAATAATTGTCAGAGGGT
>probe_ebdacb6e7b
AAAGTGAGCACCCGGTGCGGTCATTGCTAAAATCGCAAAAATAGAACCCGGGGAAGCCGG
TGCGATTAAACCGCCACCTAATAATGAGTTGGTTAAAACGCCGGTTGCACCGCCTGCAAT
>probe_c9efc97d55
GCATTATTAAAATAGCCGATGCTGGCATCGTGGGTAGAAAATCCGCCAATCGAAACCGTG
GAAAAGCTATGCGAAATGGCATCAAACACCGTCATTCCGGCGAGCCAAAATGCGACCGCA
>probe_09512ceb3e
AATGAAAGTGCGTGAAGGCGATGTAGTAAAGAAAGGTCAGGTTCTTTTTGAAGATAAAAA
GAATCCGGGCGTGGTATTTACTGCCCCTGCAAGTGGTACCGTAACGGCAATTAACCGTGG
>probe_2de4dc62f7
TGAAAATATAGAAACTCAGTATGATGTGCCACTAAATGCCACAAGCAACCAATCCATAAA
GCATTATTTATATGAAAACCAAATTAGAAATTATATTGCGTTAAATCTTTTTGGTGCAGG
>probe_477cf672f7
TTTCTGTAGCGGCATTAGCTCAAGATAAAATTCAAAATGTAGCAATTACAGCGATTGTGG
AACACCCTGCATTAGATTCAATTCGTAAAGGTGTGATTGAAGAATTAGCCCGAGAAGGGT
>probe_897f1a07fd
CTTCAATGCCGGTTTCACCGCTGCTTTCTAAAATTTCAGGGTTAATTAACACCACTTGAT
TGGTTTTGTCGCCCTCAATATCAATAGTAATAACACGCTTAAGTACGCCCACTTGCGGTG
>probe_8d7efe5bf3
TCAAATTCCAAGTGGTTCAATGGAGCCAACCTTGCGTGTAGGCGATTTTTTAGTCGTAAA
TAAATTCAGCTACGGCATTAAAGATCCTATCTGGCAAAACACCTTGATTGAAACGGGCAA
>probe_66ef144ade
GAACGCCAGCGTGTGCCGCTCGGGGTGATTTTAACCATTTACGAAGCTCGCCCGAATGTG
ACCATTGATGTGGCATCATTATGCCTAAAAACCGGCAATGCAGTGATTTTGCGTGGCGGT
>probe_4b136583ed
CGACGCAGTGGTTAATCACGGTTTTGGTAATGCTAGTCGTATGTTACAGCGTGCAGTAGG
CGTAGCGGATGATGGCATTATTGGCAATATTACCCTGCAGGCAATTAATGCAAAATCTGA
>probe_3d2efac0d6
TAAGCTATAAGCTACAAGAAGCAGCAAGCGGTTAAATTTTCGGGAATTTTTGCAAATTTT
CAGCGAAATTTAACCGCTTGTTTGTGTTATTTACCTCTCTTTACTTTCCTGCAAACCGAA
>probe_dfd58240bc
TTGGTCGGCAATAAACTGCGTAGGCGTGCAAACATCATCTTATTTGGTTTTTAGTGATTG
TTTTAATGCATCGGCAAAGGCATCAGCGAGAGCTTCTCTTTGTGCCGGGCTTTGAATATT
>probe_27f3935bdc
AGTCCCCAGCTCTGTCCGTTCGGGGCAAGCATATCAGGTGGTGCACCGATTGACGCCTCT
TGCACAAATAGGGCTTTATCCGCCCAAGTTTCCGCTCCGCTTTGAGTAACACCAACGGCT
>probe_4820c41e03
GAATTGATAATTTTATTAATGTGTTTATTTAGCATAACAAAGAATGTCTATTTCCATTAA
AACCTAACTATTTTTGATTACTATAATAACCCGTATTACACAAAAAACAAACATTTAATT
>probe_9379391f12
ATTTTAAAGCCTGTCTATATGTATGGCGGTATTTCAACGCCGCAGAAGATTATGGAACGG
GTTTACAGTGCGGAGCGAACAACCGATGAATCGTTGGGATTAGTTACCTCAAAACGCACA
>probe_e037aa1a61
ACGCACGCTCGGAGAAAAGACCACTTTTTCATCAAACAGCGGAATATGTGCAATTAAATA
AGCACCTGTAGTTTTAGATTTAGCATCATAAGGATTAGCACGGTATTGTGCGTCCGTATT
>probe_8fb3aa0ede
TCAGACTGCAATGAAAGAGTGGGCTGAAAATACAAAATGGGTAGGATTATCCGTGCTAAA
TCACTTACCTTCTCTTTCGAGAATACATAGTCAGGTTGAATTTAAAGCCTTTTTTGATAC
>probe_e692a454a4
GTTTCAGCGTTGTAGCGGCAGAATCTAAATACGTCCATCCGTCAGATTTTTCAAAAAAAG
GGAAATGGGTGCGAAATTGGGTGTTAAGCATAAGTTAATTCCTAAGAGTTGTGGAAAATT
>probe_f772b823f4
ACAAGGCGAAACTATTCAACTGAACCAAGACGGTTCTTTACAAGTTCCGGATAATCCGAT
TATTCCATTTATTGAAGGTGACGGCATCGGTGTTGATGTTACTCCTGCAATGAAAGCAGT
>probe_6069c76e97
GATATCTGTTGATGTTAATTTTTCTCCATTTGAAAAAAATATTTCATCAACAAATTCAAA
TGTTATTGAAAAATCTTCGATATTAAAATAGTGATTTCTAACATAGGAACTGGTGGTATA
>probe_75205f40e0
GAATTTGTGCCAATATTAAGTTAAAGCCTTCCCCGTTTTTAGGAAAGTTTAGGCTCGTTA
AAAGCAATAAAAGCATAATCACAAGCGGTAACATTTTGTTTAATTTTTGCAAAATGGGCG
>probe_838923e413
AACTTTTATTATGCCGGGGCAAGCACAGCGTAAAAGCTCGGTTCGCCGTAAATTAAATGC
GATTGCCTCTGAATTTAAAGGCAAAAGCGTGTTACTGGTTGATGATTCTATTGTACGAGG
>probe_c74dbd2866
GCGAAAAGTAAGGCTCGTATGGCACGCTTTGAAGAGCTTAACTCAGGCGAATATCAAAAA
CGTAACGAGACTAACGAACTCTTTATTCCACCGGGTCCACGCTTAGGTGATAAAGTGATC
>probe_0ea7e66e71
CATTTAGCTCTTTCCCCACCTGCTTTTTGGCTGCAACAAGTGCATAAATTGCCTGCTCGA
GGCGGTATTCCATATAATCAAAACGTTGCTGTTGCGATTGAATTTGTTTGCTTGGATGCT
>probe_6c26045153
ACAATGTATCGAATCGAAGGCTTTGCGAAAGAGAGTAAGGTGATTCGGTAATGAAATGGT
ATGAGTTCGCAGAGCAGCAGAGGAAAATATGCGGGCTTACCCAAGTAGAGCTGGGGGATA
>probe_4808183a00
TAATTCAGGTAGCACTTCTTCACGGTACCATCTTGGGTGGTGTTTTTTTGCCCAGCGAAC
GGTAACCCAACCCTCAACCATACCTCTGATTGAGCCTTTTACCCAGAATGCCATATACAT
>probe_19b151cb9c
AATTCTAGTTCACTAAATCGAATTTCTTTTGGTAAATCTCATTCCTTTCTAATATATAGC
GTTTTACCTCATCATCGTAAAACCATTCAAGAAAGTTATCAACATCTTCAATGAACTTTT
>probe_533e7307d5
ATAATTTTCTTATTTCCACTGCATTCATTTACTCTTTTTTAAGATTGCACTTCCTATGTA
ATTATTAGATAATATCCAATCACAGTAAAATTTTGATCTAAAACAAAATGAGCGATATTC
>probe_adda3735db
GTACGATGGCACATCGGCGTAAATTCGGTGGTGGGCGAGGTGAAGCCGTTGCGAAAGCGG
TCGGCATTAAAGGGGATTATTTGCCAACTGTGATTGATGCGACAGCCGGTTTAGGGCGAG
>probe_c9bdc9cf3e
AGGCCCCATTGCTGAATAACGCAATTTTGCAAAGTGCATTTTCGCCACACGCGCGATTTT
TTGAGCGATTTTTTCATCTGCACCATATTCAGTTACCATATAGCGTAACGATACTGCAGG
>probe_bd46bf27ae
TGGTAAGCGTTTACCGGTTCGCACATAGAACGGCACACCTGCCCAACGCCAGTTATCGAT
TTTACATTTTACCGCCATAAAGGTTTCAGTGTTGGAATCAGCCGGCACGCCTTTTTCTTC
>probe_c4951e27d7
CGCTGCAACATAGGCAAGATCTAAAGCGGCAGAACCGGTACGGCGGAAATCAGCTACTCC
GTTATTCATTAAGCCTTCAAGCATATTTAAATGTGCATCACGATGTCTGATGACTTTGAA
>probe_7ac2721339
TAGTAGATTTAGATGAAACTATGGTGGACAACAGCCTTTATGCCGGCTGGCAGGTTAAAA
ACCACAAGCCGTTTGATGGTGAAAGCTGGACTCGTTGGGTAAATGCCCGCCAAACCGGAG
>probe_bf5cd593f8
GCAGCAGCGTTACCGCAGGTTTACATTCCAGGTAAATCTATGGTGGCTGCAGCAGGTGGT
ACATTTAAAGGTGAAAACGCGCTTGCAGTAGGTTATTCACGTTCAAGTGATAACGGTAAG
>probe_7e317f2ba1
GGTTCGGATGAAGTTAGTGTGACTGAAGTGATGGTAAAAGTTGGTGATACTATTTCAGTA
GATCAATCAATTATTAACGTAGAAGGCGATAAAGCCTCTATGGAAGTGCCGGCTCCTGAA
>probe_30734959f4
TTCCTCTTTTTCCACGTTAGCGATATTTAACGCCAAACGTTGCCCTGCCACTCCCGTTTC
CGAAGGCGTATTTTGGGCGTGAATCGCTTTGACCCGCACTTTTTTACCATTCGACAAAAA
>probe_69f0119e20
AGTCTCCTCATTGTAGAAAAATGAACTTATTATTCGGTATTTATTGCTAAAAAGATTTAG
ATAAATTTGCAAAAAATTTGTTAAAAACGACCGCTTGTTTGTATATTTTTACAATTTTTA
>probe_2f54c9c635
AAGGGTTAAAACTGATTGCCGACTATGATTTATCTGCACTATTAGTTACCCGTTCGGAAA
AAGGAATGACCTTACTTCGCCCGAACCACGAGCCTTATCATCTGCCGACCCAAGCCAAAG
>probe_3ed584e4b9
GGCTTAAAACCGGAATTTTACGACCGTTATCCGCATATGTTTTCGGGCGGACAACGCCAG
CGAATTGCGATTGCTCGGGGCTTAATGTTGCAGCCTGATATTGTGGTTGCCGATGAACCC
>probe_575054c044
AACATCGTGGCAATTTGGCGAATGGCAATTATTGGCAATTTACCCGTCACACATTGCAGA
ACGAGCTAAAAACCAAGACTCTTGCGTTATTTTAGCCAAAAACGACCGCTTGAAGATATT
>probe_404ea9af29
GGAAAGCTTCAACTGAACCGAAATCACGCTCAATCGCTTCTTTTAATGCACCTTGTAAGG
TAGTGCCTGTTTTTAAACCTTTCCAGAATAAAGTGTGGTTTACATGACCACCTACGTTGT
>probe_dfd6e15057
GCTGTCGAAAATTCGGACATTATCCGACCATACTGCCATTTTCGGGTGTTGGTGGCTGTG
GGCTAATACCAAATATTGGGCGATAAATTCAATATCGGTAATACCTCCTTGATCTTGTTT
>probe_06c16a4656
AAAACAATGGCTCACGGCTATGGCTGCTGGTGGCACGTTGGTGTCGCGGAAGTGTCAGAG
AGCGAGCGTATTCAACAAGCCCGCCAACGCTCCGAAGAGCAGTTAGCTAAGGCTCGGAAG
>probe_18b12b1837
AAAGTCGATTGCAAACTGACGGTTAAAACACCGTTGATGAATAACGCAATCGGCGAATGC
TCCGGTGCGTGCAGGACATTGTCGAATAAATACGGAAAAATAATAAAATAGGACGATGCC
>probe_32bd164a6e
CTGTAAATCTTTAAATTCATTGTGCCACCGAGGTTGGCCTGCCAGCATTGGTTCTTCCAT
TTGCACAATCTCAAACCCGCCTTGAATAAGGTTATTCACAATGGTTGCCATTGTGCGGTG
>probe_eb2dcf24d4
TTGGCGATTTTTAGCCATACAAGCGGCTGCTTTTTCACTATCTTTTGCAAGACAAGTACA
TAATAATGAACGGTAAAAGCTTAACGTTAATTGACGATTATTTTCATCAGCAAAGAAAAT
>probe_416bdd2c52
AATATCCCGATGATTATTGCCGCTGCCGAAGTAACGAATGCCGATGCTATTCATCCGGGC
TACGGTTTCTTATCTGAAAACGCAAACTTTGCCGAACAAGTTGAGAAATCAGGCTTTATC
>probe_e7da6da96c
GAATGGGTTATCTAAAGTCGATACTGCAAGAGCGATAGTCTCTTTTGCCGAAGCAGTGGC
TGCAACCGATAAACTTAACATAACCGCTGATGCAATCGTAGTTAATTTTTTCATAGAAAT
>probe_c1381ded5b
GATCGATACTTTCAAACTATTAAGCGAAAATTGGACAAAGTCTAAATTCCACGCTTGCTC
GAAATAGTCGTATGCCCAATAGAGCAACCTGCCAAACGGAATGAAAAAGGCTAACGCCAA
>probe_265ccb64ed
TCCACTAAATCCAATTCTAAAAGCTCGCTTGGTGAAAACTTAAACCACCAAGCGAGATCA
GCATAAACGGTATCTAGTTCACTTATTTGTCGGACTTTCCCTCAATAAGCATATCTTCCA
>probe_596cae62fe
AAATCCTTTTTCCGCCAAAAAGCCTTTTAGGGTTTGAATATTATAAAAGGCGTGGCTTTT
AGTGGTGTTTTCAAAGTAGAGATAGAGCCTGTCAAATTCCGTTCTGCGGCTAAAAAGCAA
>probe_83e8a1757e
GTCGCCCCTCTTCATCACGAAAACTCTCTTGGGCTTGGTAATGCTCGCCTGCGAGTAAAC
CGGCAGATTGTAAGGCACTTTCAAGCTGTACTTCACCCCAGTTGCCGGCAATTTTATTAT
>probe_92ffa92b55
ACAAGAAACGATAGAATTGCTGATCAACCAGTGCCGAGCGAGAAATTGCAGTCTGATTTT
GGTCAGTCACGATCCTTATCTAATTGAGAAATCGTGCGATAAAGTGATTAATTTGGAAGA
>probe_ecf9ed5689
GCAAACTGAAAAAATATCCTCAACATTTGGCAAATTTGAAAGATGTTTTTGAAGTGCGTA
ACGGCGAATTTGATTTAATGGAGATGTAACAATGGCAGGCGTAAACAAGGTAATCATCGT
>probe_52894e7e1f
AATCATCTGGGGGAGATTGAGGCACAGTTTTAGAGGCTGGAATAGAAACAGGTTCGGGGA
AATATTGATTGATAATCTTGGAAATAAAGCTGATGGCATAAATTAAAACCAGCAGGAACA
>probe_e779e23e3f
GGCTGCCCTAAAAATTTAGTTGATTCCGAACGTATTTTGACCGAACTGCGTGCGGATGGT
TATAACATCATCCCTAGTTATGAAAATGCGGATCTTGTGATTGTAAACACCTGCGGTTTT
>probe_5c01546b85
CATTACAGGTTTATTACTACAAAATGTTGATCCAATTTTTGGCGTATGGGAGTGGCCATA
TCTATTTAAAGATAATGCCGAAGCTAAGAAAGTTCTAGAATCTCCTATTGCTCAAGAAAT
>probe_1ae861c05b
AAAATGCGAAAGCTGAAAAATTATTGCAACAATGGGAAGCGCTTGATTTACTGAAGCGTG
AAAAAAATCAAGTATATCTCAATACCAGTGGTCGTTACTGGTCACCAACATTAATTCGTA
>probe_d0e7426fa6
TTCTCTAATGTATTGTTTATTTTTTGAAAAAAACGCTATTTTAACAGCATTAATAGTGAG
GAGGGGGTGTTTCTTCTGCTTGTGAAGCAACTTGGCTTAGTTGAGCCCCTTTCAATTTCT
>probe_83872f0074
AGCTCCAGCTCCAGCTCCAGCTCCAGCTCCAGCTCCAGCTCCAGCTCCAGCTCCAGCTCC
ACAGCAATAATATATTGCTTATAGTAAAAAACCAGTTCCTAGGAACTGGTTTTTATCTGC
>probe_7a656b76d8
TACCGCTTGCACACTGTGAAGTGCTGGTTGAACCGCTTGCCAATTTGCTCCCAAAATTAA
AACACCTGATTGAAAACTGGCAACAGCCGAAAAAATTGGGGCATATTGAGCTGGTCAGTG
>probe_1a13193702
ACTTGCACTTAATAACGCAAGTGAAGAGAGGATAAATTTCATAACAATTCCTTCTAAATT
AAATGAATAGAAGGATTTAAGAAAGGCAAGTTGCTATCTCAAATCCCTACGCTGATATTA
>probe_18c69735c2
ATTAAAACACGTTGTGCGTAATACTGCTGCACCGGTTTTAGTATTCGCAACAGTGATGGT
TGCTGATGCCATCGTATTTGAAGCATCACTTTCATTCTTAGGTGCAGGTGTCCAGCCTCC
>probe_6b70d621de
ATTTTATTATCTTGATAATAAGAGAATTGTAAAGATGTTAAAAGATTGTTGAGGTTTTGA
AGTGAAAATCTTACTATTATCGAGAGGACTGTCCTCTTATAAAGAGCAGTAAAGTTGTTT
>probe_ee1f81fd2f
ACTGTATTTTAGTTGATGATATGATCGATACTGGTGGTACTTTAGTCAAAGCGGCTGAAG
CGCTGAAAGAACGTGGCGCCCGTCGTGTCTTTGCTTATGCCACACACGCGGTATTTTCAG
>probe_21dc4f4fef
GCTTTTATGCACCGCCTCTTACGACAATCCATCAGTCAAAATCTCGCTTAGGCTCGGCAG
CATTAGAATTATTATTAGAACGTATTGAAGATAACGAAAACGCAAAAGAGCCTAAAGTAT
>probe_bd15e7812e
CCAAGCGGCAGGCGGCTTAGTGCTGTTGTTATTTGCTTTAACGATGATTTTTGGCGAAAG
CAAGCCCGAGCAAGAAATGCGGATCAGCAGTAATCTGAATGAATTGGCGGTTTATCCGCT
>probe_f4f31133ed
TTTCGGTTTTAAGGTAACGACCGCAGGCAACGGGTTTTCATCTAAAATATCTAACGCTTC
ACCAAAGCCTGACCAAGAACGAAATTCGTCTAAACTTTGTTGGCGAGAAATATAGTTAAA
>probe_b42462c8b1
TTTGTTATTGAATACAAGCGGTCATTTTATTCGGAACATTTGCAATTTTAAGTTTTGGAG
ATCTATCACCCCTCTTTAGCAAAGAGGGGGATCAGATCGAGCTTAACTTTGCAAAAAATT
>probe_6f99a8e2cd
GGCAATGGTTTTAGCGGTACAGCAAAAACGGGTGAAAAAGGCTTTAATATTGATAATAAG
AGTACAGCTGGTGGTACAGATGTTCATCTTAATGCCAAATTTGAAGGTGGTTTTTATGGT
>probe_60cfc0709b
CCCCAGCCTCTATCGCTCTTTGATAAGTGTTTAGCCCTGGGTATTTAGGTAATAAGGAAG
GGTGAATATTGAGTATTTTGCCAGCAAAATGTTGCGTAAATTCAGGCGTTAAAATTTTCA
>probe_3213024b30
TCGGCATAGGCTTCCACCAGTTGCATAAAGGTAATGTTACGGAAACCGGGGTCATTAACA
TCAGGGGAAATCGAACAAGTACGGTTAGTCGGCCCAAGAATACCGGCAACAAAACGAGGT
>probe_880ecaa39e
TTTAGATTTAGGCTTTAACCCAACTCAGAAAGCCAATTTGCTGAATGCTTTGAGTCAGCC
TCAAGGATTGATTTTAGTAACCGGCCCGACAGGAAGCGGTAAAAGCATCACGCTTTACAG
>probe_2b927c76af
AGCCTTCTTCAAAATGAGGACGACCAATTAGATTATATAATTGATCTTTGTTCATCCCTT
TTTCAATTTGACGAACGTTTTCCCAGTTTGGCCATGAACCAAATTGTGAACCATCGTGGT
>probe_196dee1420
CAATATCTAAAAATAATGATGCTCCATTTGGAATCAGTTTTGCCACCTGTTGGGCAATCG
CATTTTTCTCGTGTGAGAAAAATTGCTTGCGGTGGGTGTAATCACTATTCTCCGTATTGG
>probe_58c092e44b
AATATGAGCTAAATGGGCTTCACCTTTAGTTACATAATCGGCTTTATTGCGATCATAGTA
AGTTTGAATTTGCTCATTGGTAATCTCAACTTTGCTTTCCACATCTTTTGGAGAAAGAGT
>probe_cf94535dde
TTTTGCTGAAATTTTGCGAAAGCAAAGCGTAGCCCTTTCAATTTCAACGGAATGATTTGC
TCGTAATTCAACCAATCCTGAGTGCGTAATTCTGATAATTGTTGTTGGATTTCAGCAGAA
>probe_2f2d05d849
ACATTGTAAGAAACCTTTCTGCTCACCATTCTCGTATTTGGAACAGAAAATTTAGCGATA
TTGCTATTCCTAAGCTAGATGATCCTCGTTGGTCGAAATTTAAAAAAATGCAGCAGTATT
>probe_eba4a2ee1f
TGCATTGTAAGGGAAAGTTTCTGTTTGTGGAAGAAATTGAATATGGCAAACGTACCCTTA
ACCAGCCGGCAGGGCATTTAGAAAAAGATGAAACCTTGCTGGAGGGGGCAAGCCGTGAGC
>probe_5499c5baf6
ACCATTCCTCCCATAAATAATTTGGTAATTGATGCACCGGCTGTAATACCATAGACAATC
ATTGGAATGCTTGGTGGGATAACTACAGAAATAATACCTGCTGCACAGATTAAGCCTGTT
>probe_fa881373e6
AAATTGGTTTTGGGGCAGAGATATTAGAAAGCGAGGAAGAGCGTAGAGCCAAGCTGCAAG
CTCAAACTAAACGTGTGCTAAGCCATAAGCGTACACAATTTATCGTGGCTCTTGTTGCAG
>probe_7a89df61ff
CAGGCAAATTATGAACAACTTTGCAACCACTAACTATTTGGAGTGAATTATTATGTTAAA
ACCATTCAAAAAATTGGCTGCGGCATTAGCTGTAACTGCTGCATTCTCGGTATCTGCTTT
>probe_8afce23f57
GCGAAGGGCTTAAGCTCTAATACGGTTAAAGTGGCTCGCAACACCACCAAGCCAATTTTA
GTTTTAAGATAATCCCGCATTCAGTTACAATAGTGCCATTCTGTCGGAATGGCATTTTTA
>probe_1a340ae542
TCGCACCCATCAGATAAAAAGCATGCTGAACAAATCTTCAAAGAGCTATCTCAAAAGGGA
TATAAAGCGGATGAAGAACAAATAGCTAGCTGGGCAATAGCTCATGGATGGAATGCTAGC
>probe_06d424bd8e
GGTGTCCAAGCACTCGCCCTACATCTCGAATGACCGCTTTCGCCGCCATAGTACCGAATG
TGATAATTTGCGATACCGCTTGTCGCCCGTAGGTTTCCGCAACGTGTTCAATCACACGGT
>probe_30067855f7
AGCTAAAAAACGGAGAGTTGATTCCTATTATGCCTTTTTTGACACAGGAACCTTTACAAA
TCAGCTTACTCTATCCAAACCGTCGTTATCTCTCTCCTAAAGTGCGAATCCTAATTGATT
>probe_dfad9e6ab9
GTGCCTTCTCGTACAATTAAAACCCAAACTACAGAAGCATTAAAAAATCCGCAACACCCT
TACCGTGCAGTACTTGATAAAACTTTTAACCGAGAAGTAATGGTTATTGAGTCTGAAGAT
>probe_22086eabc4
TCGCACAAGGGCAAGATAGTCTTTTTGTACTACTTTTTCACGCAGTTGTTCGTGCAAGGA
ACGTAACGCCGAACGCTTTTTCGCCACCAGCAAAATGCCTGATGTATCACGGTCTATACG
>probe_4361e74bb6
CAATATCGGTACGAGCCACGCTGACTGTCGATTCAAAGGTTTTATTGTCAATCGACATCG
CTTCCGCTTGCATTTTCTTGATTTGGCGTTTGCCCACCCACTCACGCATTTTCGGGAATT
>probe_5d7d212bdd
ATCGTCAATTTGGTTTCCGGAGCCGGCAACAACTCTTCTTTAATTTTCACTTGTGCAGCA
AAACGGCTTGGCAAGTGGGCATAGTTAAATACGCTCATACGATCAGGGTTTAGCTCTACC
>probe_89b044b74c
AAATTTTTGAAAATCCACAACAAGAATACACCAAGCGGTTGATTTTAGCCTCTAATTTGT
AACCCCTTCCACAAGGTCTTATTCTACCAAAAAACAAGACCTTGTCATTTTATGCTAGCA
>probe_978649be71
CACATCTGGTTCTTAAAATCACTACCGTCCCGTATCGGTTTAATCTTAGATATGCCGTTG
CGTGATATTGAACGTGTGCTTTATTTTGAATCTTATGTAGTTACTGAACCGGGAATGACC
>probe_230b11aff6
GTTATGCACCAAGGCAAAATTAAAGCAGATTTGATTAACCAAGACCTTACCCAAGAAAAA
GTAATGGAAGCGGCACTCAAGGAGTAACCTATGAATAAGTTAAAATCGATTAATTTACAA
>probe_f34f7383fb
ATTGATGGAAACTATAAATCGAAGAGCGATAAACTTACGCACTCTTAACAAGGAAAAACT
TGGTAAATTAGGTGTAAAATATGAATTGTTGAGTATTTCTAGGGATGAAAATTACAATTC
>probe_90aa30127d
CGGTCAATCGCAAGTTGTTCTACAATATCCACATACTCACAACCCCCATAGTAACGTTTA
CCCGGATAACCTTCTGCATATTTATTGGTTAATTGTGAGCCTTGAGCCTGCATTACACGT
>probe_95f1ab83ae
CCCGCTGGTTGAATACGGAAATTACGGGCAATCCGAAAGAGCTAGAAGCTATTTTTGTTG
AAATTGAAAAATGTAGAGTCGCTTTTCCTAATCATTATGAATGTATATTTGAAGGTCGTG
>probe_6a7e50416b
TGAATAACGTAAATAACGGGCAATCACATCGAAAGAGACAAAAGTGCGACCGTGCCCAAA
ATGACAAAGATCGTAAACCGTGACGCCACAGACGTACATTCCCACCTGATTTGGGTTAAT
>probe_9ae5bdae7b
GATCTCGGCTTAAATTCGTAAAGATCGCTAAATCAAAATCCAAGGCTTCGGCTCTAAATT
GAGCCAAACCGTGAGAGCTGACTTCCATCGCACAAAAATCCGCTCCAAGTTCAACAAAGT
>probe_c1f0172c11
ATTCACGCCTAACCCTAATACAAGCATATAAACGATAGAGGTAAATTTACCTTGTTCACT
TTCAACTAAGGATTTAAATTGTGGCAGAATTTCAGCTTGTTTTGGTGAACGGTAGGCTTC
>probe_f594e145d1
AACATGGGATGGGATTAGTACCTTGTGTAATGTGTATTTATGAGCGAGTTGCTTTATTTG
GTATTTTATTTGCCGGTATTTTAGGATTTCTTGGTAATAGATATGCGATTATTCGCTACT
>probe_8d23d0f954
TATCAAGTAACCACTTTTGTTTTAATTTGAAACGATAAAATAAGAAACTAAGTGTAGCGA
TAATACCTAATGCCATTGGCACATAACTATAACCTTTCTTAAAGGTTAAAACAGTGACAA
>probe_9f52023c4c
GGTCGCGAAAAAAGATTATGAATCGGCTTGTACCGAGCTACTGTCTATCCTTTCAAAATT
AGATAGTAATTTTGGTGGCATTTCCAATATTGAATTGAATATGCCAGAGCAGATTGAAAA
>probe_0f627e1e82
GTTGCCACTTTCACAATTCGCCAGTTTTTCAGCACATATTCGTGAATTTCCGCTTTCACC
CAATGAACCGCAAAAGAAACCAACCGCACGCCGACATTCGGGTCAAACCGTTTTACCGCT
>probe_25367a8e8e
GCCCGAGGTTGTTAATATCGTCCGCACAAGCACCGAATTGTTAAAGAGCATTGAGCCGTA
GCTCGTTTTGATGAATTAAGTTTAAGAAAACTTAAATTACAAGTCAATCAAAATTTAAGC
>probe_5b5e231edb
CAAAAAAGTGTCGAAACCCAACACAGCGAAGGGAGCAAGCAGAGAAAAGCCAAATTAACG
CCGGCGGTAAGGTCAATATCAGAACCGAAGGAGACGGCAAAAACTCAACCTTAACGATTG
>probe_0fe5435a1c
TTTAATCGCCTCTTTATAAGCCTGTTGCACATCTTTGGCAAATTCCTCACGGTTTGGGTA
AATGCCGTGATCCCACTGAATCGGGTACATTAATTGGTTTGGACTTGGAATGGTAAATTT
>probe_67ab68f165
GAAACCGGTCGTATCGGCTCGCCAAAACGCCGTGAAATCGGTCACGGTCGTTTAGCAAAA
CGTGGCGTATTAGCCGTGATGCCAACCGCTGAAGAGTTCCCGTATGTAGTGCGTGTGGTG
>probe_d7dd4b5e6c
GGTTTTTCGCTTTACCGTAGCTACCGTCTAGGCTGACGAAAGTGCCGTTTTCCGAATGCC
ATTTACCATATAGGCTTGCCATCAGTAAGTTGGATTTACCGTTCACTCCCTCATCAAATT
>probe_ebeeea709c
TAAAACGTTTTGACTACGGCAAAATGGATAGCCAAAACCGCATTGGCGAAGTGACCGGTT
TAGCGTGGACAGAAGTTGGCGGTGATTTATTAACCATTGAAACCGCTTCTGTTGCAGGTA
>probe_f4df184f23
TTTTGGAGCTCGTATTATTGTTTCTAGTGAAGTGATTCAGCAAGTAATGGAGTCATTAGA
TTATTGGCAAGAAAAATATGGACTAAAAAATTGGTATTTGAGAGATAAAGATGAATATGT
>probe_2f48f17005
TCACTTTCCACCTTGATTCCTGACGCTCAAAAACAGCTTGAACCAAAAGATTTACCCTTA
GTGCAAGAAATCACCTTCGGAGTGTGCCGTGTGCTGCCTCGCTTGGAATCGATCATCAAA
>probe_e331249e8c
GACGGTATTCGCCAATGATGAAATTCGCCCGTTATTAGAACAACTTGGCAATGAATTACG
CTTTGTGCTGATTACCTCACAAGCGATTGTTAAACCACTGGCGGAAGCAGATATTGCGGA
>probe_188cbfe97d
GAAAGCTGATTTTGACAACACAGTGGCTATTCACCCGACAGGATCTGAAGAATTTGTAAC
CATGCGCTAAATGTAATAAAATGTTACGTAATTTTATGATTATGCTACATTTTATTTATG
>probe_87f0e05a99
ATGCCAAGGGGCATTTGGTTTATCCGGGTATTATCGATTGCCACGCTCACTTAAATGAAC
CGGGTTTTGATTATCGTGAAGATTTTGAAACAGGCTCTCGTGCAGCTGTAGCAGCAGGTT
>probe_d320ff9dab
CGGTTAGGTTGCTGTTTTAGCTTTTTGAGTGCAGAAGTCGAGATATAATTCATTACTAAT
TGTAAGCCAATGCCCACTACAAATTGTACCCCAATTAAGATGAGGGCTTTTGCAAAATCA
>probe_19f17a851d
CGGTCGTTTTTGCCAAATTTTTTGCAACTCAAAAGAGAAAGCCTCTAAAGATTGCTCCCT
AGAGGCTTCAGAATTAATCAGCTATTATTTTGCTGCTTTTAACTCTTGGTAGTATTTTTC
>probe_ed45eead90
TAAAAAAATCCTGCAAGATCCGGAAATTGATGCTGTATTGGTCTGCTCTTCCACCAACAC
TCACGCTCCGATTTCGATTGAGGCAGCACAGGCTGGCAAACACGTTTTCTGTGAAAAACC
>probe_8e85816497
CCTCTTCTTCGCCTAATTTTTCTGTAACTATTGAGACTTGGCGAATAATATCTTCCGCAT
ATTGACGGTTGATATTTGAAGTGAATTTACTTGTTGAAAGGGCTTGCAATACCGCTTGCA
>probe_22476687d9
CTTTCGGATTATGACCCAGCTTGAGCCTTACACCGAAACAGCCGGAATGAATCTGACCCG
TCGCACCTTACTGGGGGTAATGAAATATCCGGCACTCTTGTCTCAAACCTCGCCGATTGA
>probe_0d15bde201
ATGGATTACGGGGTACAGATTAATAAAATGATGTATCAACGTTTAATTAAAGGCGGTGAG
ATTAGTTTATTTAGTCCATCAGATGTGCCGGGGTTATATGAAGCGTTTTTTGCTGATCAA
>probe_504e5161c2
CGCTCAGCAGTTTAGGGCAAATTATTGCCCCCTTTAGTATAGAATTAGGTTGGCTCGGCA
TTGTCTTTACCGTGTTTATCACCATTGGCGTTATTAATGCGTTTAATATGGTAGATGGGA
>probe_6e781b2e66
GTTATAGAGTTCGGCTAATGCTTTTTCCGGTACTTGCACAGTGTAAGGCTGGAGTTTTCT
TAAAATACCGCCTACTTGATCCGCATAGCGTAAACGGTCAATAAGGTTTTCGGCTTCTTG
>probe_1513e3847a
AGAAAGGAACTATATAATTCACCATAATTTTTTTCATTCAGCCATTCTAATGACTCATTT
ATTTTTTGAGAATCCTGACTATGAGAATTACTTTTTGAATATTTTGTTAAGAAACTATTT
>probe_151f948fe4
TGAGCTAATAAGTCATTTGCATCAAAGTTTTTTAAGTCTTCAACATTACCATTCGGGGTT
AAAGTATCCACGATTTTTGGCAAGAACTGGGCTAATAAATCGCTCGCATCAGCAGCATCA
>probe_189fe061b2
GGGGCAAATCGGCAGTAAATGGGTGGCACACCCTAAATTTTTGGCACGCTTTGGCACGCC
CAGCACCGTCAAAGATTTGAAAAATTTCCCCATTGCCGCTTGGGCAAAAAATGAAGCAAG
>probe_6d92c30a96
ATGCAATGGGATTAGGTTTAAGTTTTGGTGCAGGTGAAGGCCCTAAATTTGCCCGCCCGG
TGGCAAGCCTCAATGATGTCAATCAGCTACCGATTCCTGATCCGGAAGACGAGTTGCAAT
>probe_b0fe702f2d
TAATAATTCCTCATTAAAGCGTTCTGCATCTAATCGGCGAACATAGCTGATAATTTGTTT
TGCCTCTTCCTCGCTAGAACCTAAGCGTTCAATGGCGGCTTGGCTTAATGCGAGGGCTGA
>probe_aa7981b3c9
CTTTCTGCCGGCTATCTTATCGGCTTGCTTGGTGAAAATTCGGTGGTGTGGATTATCATC
GGTTTCTTGGTTTTTTTAGGAATAGGGCAGCTTGCTACGCCCAAAGTCGGGTTTGAAGAA
>probe_058d28ebd2
TATAACCGGAATTATACTTACTCCCTACTTTACCCGATTTAGAATTAATTTGAATGATAC
GCCCTTTAATACCGTCACGAATCATTAAGCGGGAGAAGTGTTTTGCGGTTAAGAAATAAC
>probe_a976471f9f
ACGTAGCCCAATAGGGTACAACTGCGATCCAATGTTCTGTTTCGATCACCGTTCTTTGAC
CATCATTCATCTCAAGCTGAGCATAATCTAGCAAAAGATTTGAGCCATTTTTCTGATAAT
>probe_4bd81448af
TGTATCTCTAACTGCGATAAAATCACCCCGGGAATGTTAATGGCAGCAATGCGGTTAAAT
ATTCCGACTATTTTTGTCTCTGGTGGCCCGATGGAAGCCGGAAAAACTAAACTTTCCGAT
>probe_6194d80ad2
CCGGTGTTATCCACCACCGCCACTTTCACGCCGGTACGCAAGCCCGGGTCTAGCCCCATT
GTATTTCTCGCACCGGCAGGGGCTGCCATTAATAATGCCGAGAGATTGCGGGCAAACACA
>probe_45aa204efc
AAGAGATCCGCTGTTCAAACAGGCGATTTTAGATCGCAACATTGCCAATGTGGAGCGAGA
CAAAAACCGCACTTCGGTTATTATTTGGTCACTTGGTAACGAATCCGGCTTTGGTGAAAA
>probe_0a27477e69
CAATTTTTCTCAATGAATATTTTAGAACGCTACATCGGCAAAACGATTTTATCCGCGATT
TTTTTAACCCTGTTTATGTTGATTGGGCTTGGGGCGATTATTAAATTTGTGGAAGAGTTT
>probe_92b73bd47d
TGGCAGACACTGGGTGGAATGGCAAGATCCGTTCTTTAAACCAAGCTATTTATTTGCCTT
GGTTGCGGGGGATTTTGACTTACTCCAAGATAAATTCATCACCAAAAGCGGACGTGAAGT
>probe_f9fe0a5f68
TCGTAAGGGGAGATTTTAATCATGCGTAGATTATTAGTACCTATACTTGCTGTAGTTGCT
TTTGTTGTGCTACAGGCAATCACCATTGTAAACGAGGGCGAGCGTGGCATTATGTTACGT
>probe_ed1439c48e
CAATGCCTAATTTGCTAGGGGTTAAACTGGTTTGCCAAACTTGATCCGGCTGTTTAGCTT
GCTGGATCTGATTTTCTCCCACAGTCGATTTTTCCACTTTAGACAACACCCAGCCTTTTT
>probe_cda336397c
CACTTATTAGTTAATAAAAAAGGAGTTGAAATGCGTTCAGAACTATTAAAAACGCTTTTG
CTATCAGGGCTGATTTTACCGCTATTGATGGCGTTTGCCGTAGGAGCTTACGGCTTTATT
>probe_d1bf8b475d
ACGGAAACCCGCTGAGCGTTCGGCGCCCAGACGCTAAAATGCACACCCCCAACTTCATTT
TGTGTGACTAAATGTGCGCCTAATTTTTCGTACGGGCGAAGTTGTTTTCCTTCCGCAAAC
>probe_e599747376
ACTGCATCAGAGGTATTTACAGCTTGGTAATAAAGATGTTCGCAAAATTTATCTAATTCT
TCACCGCTTGCTTTTTCAAATTTGACTAACGCATCACGCATTTTTTGGCGGAAAGATTCG
>probe_51932d85ab
CTTATCCGGTTTACTTGAAGCCCTGATTTTCTCGCACTTCAAGTTATCGCAAGGTACACC
ATACACAATTACCACACTCTTAACCTATTTGATTATTGCGTTAGGGGCAATCTTTGCGTT
>probe_08330867b1
TATTTCCAATCCTACTATTTGTTGGGATTAATTTAGTTATCCTCACCTTATCCCGTTTAG
TGTTAGGCGTTTGGCAATCTGATCGAGTATCCGCTGTTGATGGATGGATACCATTAATAC
>probe_7dfd94ef82
TTTGATAATGCCATCTGTCACCACCGCACCGGCTAATACTTGACCACGTTTGTTAAAAAT
ACGTACAATATCACCGCTTGTAATGCCACGAGCGGCGGCATCTTCAGTATGGATCAACAC
>probe_3a823ee251
AATATTGAAAATAAAATTATCAGCTTGAATAGTAATCATACAAACACCTTGCCCTTTGCC
GAGCCTAAAAAAATAGCACAACTACTGGCAATAATAGATAACTTACCGCTCAAAAATGGG
>probe_236f6cedbf
TCTTGATGCGGAAGTTGAACGTATTTCCGCTGTGACCAGCGGTGTAAAAGAGATCCGAGA
GGTGATTGAACAAGCCAAATTAAACCGCCAAGCCGGCAGACGAACGTTGCTTTTTGTGGA
>probe_fdc96e2d24
TACCGTTTAAGTAAGTCAGGCTTTTTTCATCGACAATAACTTTTACGCCGTGTTGTTCGA
AAACCTGATCGTCTTCATTTAATACATCAACAAATTCAAGCACATAGGCAAGCCCCGAAC
>probe_962f6a6796
TTTATGTGGTTTTGCAAACTTTAGAGCAATTGCGGTATTGATTAGTGGTATCGGAAGTAT
GGCACCAAGTCGGCGTTCAGATATTGCTCGTTTAGGTTTAAAAGCAGTGATTGGCGGCAC
>probe_8bd8e63ff2
ATTGTCCAAAAATGGACCATTCAATTCAGTTTTAAAACGTAAAGCCCCCATTCTATTCAT
ATCGTGTACGCCTAAAAGGTAATCACTTTCTATTAGTAACTTAGGTTTACGATTCTCTTG
>probe_ae86eaee39
CGGATTGCTTCATTCAGGCTAATATCGCAATGTTGCACTACGTTGCGAATGGATTCGATC
ATCGTGATTGCCGCACCGCCCAATGCTCCGAATTCATCGTAGCATTTGCCATCTTTCACC
>probe_176990f6da
GGCAAGCGAGAAAGACATCAAACGAGCATATAAACGTTTGGCGGCAAAGCATCACCCGGA
TAAAAACCAAGGCAGTAAAGAGTCGGAAGAGAAATTTAAAGAGATTACCGAAGCCTATGA
>probe_f936c65ae9
TATCATGAAAAAAACACTTTCTGCACTTGCTATTGCTGCAGCCACTTTTACATCAACTTC
AACGCTTGCTGCAAATGAAGTGAATGTTTATTCTTACCGCCAGCCTTACTTAATTGAGCC
>probe_af9869eee2
AGGTAATTTATTGGTTACAACGGTGTGCCAAACATCTTTTAATGCGATGATTTTAGCTTT
GACATAATGCAAGCCGTCTTGTGGTAGATGGCAATCCGAACACTCGGCTCGAATTCCCTT
>probe_12b3e6367b
TTTAACTCTGATTAACCTATTTACTATTTGAGAGGAATTAACTATGGCATATACATTACC
AGAATTAGGCTACGCTTATGATGCGTTAGAGCCACATTTCGATGCTAAAACAATGGAAAT
>probe_6272054596
AAATGATTATTCACATTCTTGATGACGAAGAAAGCATTTTAGACGCTATGTCGTTCCTGC
TTGCCCCGCTTGGGGTGGAAATCCAAACGTGGCAATCCAGCCTAGATTTTTTGGCACAGG
>probe_f80e7a3248
AAAAATAGAAGCAATTATTAAACCTTTTAAATTAGACGATGTGCGTGAAGCCTTAACCGA
TGTGGGTGTCAGCGGAATGAGTATTACCGAAATCAAAGGGTTTGGCAGACAAAAAGGACA
>probe_ed83726f0e
ACACCAACCTGATTACACTCTGCATCAATTTCCACATAGGTAATTAATGGAGTAATAACA
TCGTCATTGAGCGTTGAAAAGTATAGCTCGTCATTAATTGCCACCTGCGTTCCTTTAGGG
>probe_ecbe3e551d
AAGCGGTGGCGGTATTGGAAGCCGTAACAGGCAAGAAATATAGTGAAAATATAACTTAGG
GGGAATTTATGAGCAAAGAAAAATATTTTTCAGTTGATGTATCAAATGATATACATATCC
>probe_adf58980ea
GGGAAGCAAGTGGGTTACAGTGGGTTAAGTGGGTAACTTTGATTTTTACCCACTGTTAGC
CACTTTTAGAGGGGAAATATTAGCGGTTTTGGTAGTGGTTAAAGGGCAAAAAGTCGCTAA
>probe_9cb45a252c
ATCGAAGATGGTCAAGACGAATCTGACTGGGAAGGTTTCGCATACCAAACTAAAGTATTA
GGCGACAAAGTACAATTAGTTGGTGATGACTTATTCGTAACCAATACCAAAATCTTGAAA
>probe_28b0a9460b
CGGCACAGTTGTTGCCATACGCAGATTACCTTCGTTGGTCACTAAACAAACCGAGCCGGT
TTCCGGCACCGCAAAGTTACAGCCTGAAATACCGATGTCTGCCTCTAAGAAATCTTCACG
>probe_196c9745a6
CGATTACGGTAGTTTGTGTTATTTGCTTCTTTGCTTTCCTCAAGCCATCTGAGGCTCGTG
ATGAAGATGCTTATGTAACAAACTAATTGCTTGCGTAAAATGCTAAAAATGGGGACAATC
>probe_3c405f43a1
AAAGAAAGCGATAAATGCACTGGCTAAACCTGAACCGATCATCGCCGCAATAAAGGCTTG
GCGGTAGCGTAAATTTACTCCGAACATTGCCGGTTGATACCTAACAGGGCTGAAATACCT
>probe_8c4b0e7fe1
GTTATCTTAGCCGAAAGGGCGGTTTTTTGTCAATTAGATTTTATTCTTCAATTAGCAATG
GCTTTTCTTTCAGTTCTTCAATCGCTCTGGTTTGTAACAGCGAGCTCATTTGCTGAATAG
>probe_40548470df
ATTAAGCCCACGTCTTCCGGTACATCTAAGCAGTCTAAAGCCTCTTTGAGTTCTAAACGC
TCATCACCTTCAATACGGCGGGAAATACCACCGGCACGAGGGTTGTTCGGCATTAAGACT
>probe_f11cb21e86
TGATGTAAGTGGCTTTTTCATCCATTAAAAACGCAACGGCGTGTGCCACTTCATCAGGAT
CGCCCATTCGTCCTGCGGGGATCATTTTGAGAATTTCTTCGATTGGGACGTTTTCGTCCA
>probe_e313dc8b4a
TTCAATTAAAATGTTAGTTATCATATTGCCTAATGCCATTAACGATAAATCCACCGGTGC
TTTATGCTTTTCTATGGTGGCGATGAGGTCAGCCAATAGCTGCTCAAATTGTTTGGTGTG
>probe_aacb2bceba
CTTCAAGGGCTAAACCGTTTGGTCGAATCACTTCATCGATAAAACGATCTACGGTTTCAT
CAATTTGGTCAATGCCTGTGCCTTCAGCAAAGGTGAATTTAATTAAGAAACCTAATTCTT
>probe_c90e2df64e
CCCAGAATCGGCTCTTAGAATTAAAATAGTTTTATCAGTTAGATTCTGCATTTCAGGTAA
TGCCAAAACCCCCTCGCTATTTTCAAATTCTATCGGATAAATGACCGCTTGTTCAGCTTT
>probe_c6bd65efad
TATTTATCTGTATAACACTTATAATAAGCAAACAACATTACCCATTGAAGAAGAAAAACC
AAGTCTCAATAAGCAACAGGAAAAGCAAAAATACACAAACCCAATAATTAGTAATGATAG
>probe_4182d9b10e
CTTCGGTAATAGAAATAAGTCAAAATAAGAAATATTATTTTTTCTCATCACAGTTGGTTA
AATTACTGCATTTACCATACAGATATAAACTGTGGTTAGTCAATTCCATTCCGTGTTTTT
>probe_9ae6b0b7e3
CAGCCGACATCTGGTTCAGTGCGTTGTGGCACAAAATTGGAAGTGGCGTACTTCGACCAA
TACCGAGTCGATCTTGACCCTGAAAAAACCGTGATGGACAACGTGGCAGACGGCAAGCAA
>probe_f5d8fdafa4
AAACGGTGAGTGCAGAAGGTGCATTTATCGGCGGTTTTGGTCTCTTCATTGATAAAACGG
GCATCATACGGGCAGGCTTGCACGCAGTAACCACAGCCGATGCACTGCTCATTGTTAATC
>probe_a9d9464fcc
TTTAAAGCCTTCTTGGTTTGCCATTGCGATCACATCAGTGATGTAATATTCACCTTGAGC
ATTGTTGTTATTTAGGTTTTTCAACCATTTTTTGAAGCTCGCACCGCTTGCTACCATCAC
>probe_aee2dbed02
TCTTAGCGAGGATGGAACAGTAAAATTAAGCCCTTTGTTGTAGGAGAACGTTATGTTTGC
AAAATTTTTTCCAAAAATGACCGCTTGTATTCTGATTTTTTTATTAGCGGCTTGTTCTTC
>probe_026a5f98cb
AGGTTGTGGAAAATCAAGGTGCCGTAATCTATTTGGGCAAAAGGGTGGATAACGGTGAAG
AAGCGGTACTGCCTGAAATGTTGCTCGATCATAAAATCAGTTTCAGCAAACCGCAAGACC
>probe_3169553b6f
AAAATCCAGCAACAAAACGGGCAAGGCTTCCAGCTCCCTCCACCATTTTCAGCCCCAATG
GCGAAGAAAGCAGGACATTACCGCTGGTTATTGCTGATTCAACACCCTCTCCGAGGAGCA
>probe_72c43ae837
ATCAACGCATTTTGGCAATTATTGTCTGATAATTCAGCATAACAAGCGGTTAGATTTTGC
TAAATTTTTGCAAAAAATAGAGCAAAACCGACCGCTTGTAGATAAAACTTTCAGATAAAA
>probe_f60cb1204b
CGACTTTTTGTGAAGCGTCTAAATTAAGATCAAGTAACGCTACTTTGGCTTTAGTTTTTG
CTAATTCTTTGGCTAAGAATGCACACAAAACACCACCGGCACCGGTAACAACAATGACTT
>probe_f5ee24c1bb
GCATTGTGTTTGCTCCTAAAAATGATGTTATAAAGATTGTGAATAAATACAGGATTTTAG
TGCAAAAATCAATGTTTTTTATTGATTTGCAAAGTTTTGACAAAATTTAACCGCTATTGT
>probe_ae90290362
TATCGGCGGTAATAATGTAACGCTCAGTTCGGCAACAAACCAACTTTCAGAACAGCATAT
TCGTGAGACAAAACGCAGCGGTTTCTTGAACGGTGGTGAAATCGGCTTTACTATCGGTAG
>probe_8d9e67e06e
ATAAATAAACACGATATTTTGACGAATTTCTTTCCAGCTCACAATTAAACGCAATGCCAT
AACTGGAATAATAAACGCAGCAATAGAGTGGATCAGTGCAGTAATAGAACCAATTTCAAG
>probe_a1f3740efb
TGGCGGAAGTGGGTTTTTCGCCGCAAAACCGTTACCTTGGTAAACTACATCAATAATCGC
TTTTTTATCCACTGCTAAGTTTAACGCTTGGCGAACTTTCACGTTATCAAACGGAGCTTT
>probe_770be3799f
CTACAACGGGCAGAATTTCTTAGTCAATGACAAAGAAACGGCTCAACTACGCCGTAAAAA
AATCCAAATTGTGTTTCAGAACCCGTATAGCTCGCTCAATCCACGCAAAAAAGTAGGTAG
>probe_f4ff2d5565
AGATGGAAGTGCGTGAACTTCTTTCACAATACGACTTCCCAGGTGATGACACTCCAATCG
TACGTGGTTCAGCGTTACAAGCGTTAAACGGCGTAGCAGAGTGGGAAGAGAAAATCCTTG
>probe_fc0d170fc6
AATCGTCCGGCAATAAGGCCGGTACACGCAATTCAATCTCCGCTTGGTGTTGGGTGATTT
CATCGAGGCTCGGTTCTCGCCCTTCTTGCAAAGCTTTGACCGCATTTTCGAGCAAGTCCA
>probe_b4abdb8c30
TGCATACGACCTCAAAACAAAAAGCAGACCATCAGATCTGCTTTATTTTACTCTATTTTT
TACTTTTTGCCTTTGACTAGCTCATCAGCCCATAGGAATAATTCATTTACATCATAATCA
>probe_84da994f72
CCTGTAATTGCAGAGGTAAGCCGCCACAACGGTATCCGCCCTGAGCGTCCACTTTCAATG
GCAGTAATCGCCTCACAATTTGCGATTGTCGCCAGCCCGATTGCTGCGGCAGTAGTTGCT
>probe_474e6416a3
GTATTAGGGAAAAATCAAGCCTTAACCGGATTCGGTGGTGGCTTGCCGAATAAGCGTTTT
CTATTACAGCTGGAAGATATTACCTATAAAGATAAAGGCATTGAATTTGTAAAACCGAAA
>probe_613a00d4eb
GCACGGAGTTAGCCGGTGCTTCTTCTGTGATTAACGTCAATCGACTGTTCTATTAAAACA
ATCGCCTTCCTCGTCACCGAAAGAACTTTACAACCCGAAGGCCTTCTTCATTCACGCGGC
>probe_0489e6b332
TCCAAAAACTCTATGTCGAGCTCGGGCAATCGGTGAAGCAAGGAGATTTAATTGCAGATA
TTGATTCCAGCAACCAGAGCAACACCTTAAGCACCGCTCAAGCCCGGCTTTCTTCTTATA
>probe_f532a46bc1
ATTTTGCATTTTCTGCTATAATTTTGTCCATTTTTTTGTAAATAGAATTTAAATAGGTTA
AACAGTGAATATTCAACAAATTTTATCAGATAAAATTAAACAGGCAATGGTAGCAAGCGG
>probe_2091d07285
GGAAATATCTCCCCAATGGGATGACATTTCCCCTCTTTCTGTTTAGGAGAAATGTATGAC
TTTTGAGCTTGGTAGAGTATGTGCAACTCGTGCAGTTGCTGAATGTTTCAATCAACATAC
>probe_373092892f
AATTGGAATTTCGGCAATGTTGTTAACGTAGTTACATAATGTTGCCAAGCTCACGCCTAA
AATCACATCAATCGCATTTTGTTGGTTGTAACCTGCGGCAAAAAATTCGTTTAATTGGGC
>probe_e04dfa7122
TAGTATTCTTGTTTACTTGAGAATGAATTTTTGCTAACTCTTGCTCACCTTTTTCAATGC
CGCCTAATAGCATAGATGATGAATTTGCTTGAGGACATAAATCAACAACGAGAACTTTTT
>probe_93e3987ee2
TTTTTACCCAACCAACTCAATCATGTCTAAAAATGGTTAAATTTTTATCGCTTTTTATCT
AAAAAGGGGTACAATAACTTCAAATAAATTTGAATTTTTAAAATTTTTTTATAATTTCAA
>probe_0c282a1f63
CTAGAAAATCGATCTTTTTATAAAGACACCCCAATTCCTAGCTTGCAATATGTGTGTGTT
TTAGTGTTAAAAAATAAATGTTTATGTTTTCTATCTTAACGAAGACAAAAAACGGCGTGT
>probe_e782596021
TGCAGAAATACTGTCGTGGAAAATATTGAGCCAGTTAGGCAATTTCATTTTATCTACAGT
ATCGTCTTTATCGCCAAGTTTTGGTGCGAGTTTGACTGCAATCCAAGAAGCAATTTGTTG
>probe_b11a655151
TATTCGGTAAAGCGTAGTCGTTAAATAAAACGAACTCAACTTCTAAACCATATTTTTCTT
TTGCAATCTGTGCTGCACGTTCTGCAACGGTATGCTCAGGGCCTGACATTACCCCTACTT
>probe_04ab4ccef9
CATTGGGCGTTCACCATATGGAAGGGCATTTACTTGCCCCAATGTTGGAAGAAAATGCCC
CTGAATTTCCGTTTGTGGCATTATTGATTTCAGGTGGACACACCCAACTGGTAAAAGTTG
>probe_4d2bc3d5f5
GACTCCTCAAGAAGTAGTTAAAAATGCAGATGGTTCATTGACATTAAAATTGCAAGATGG
TCGTGAAACCTCTGTTGAAAGCTTGGTGTGGGCTATTGGTCGTGAGCCAGCGACAGATAA
>probe_6eab391ee1
GAAATAGAAATACTCCAGTCACATCCTTTGATATGCTTTACTATTATAGAGCTAAGACTG
GCAAATCAGTTACTTTAAAACAATTAGGATTATTTAATACTGTCCGAGAGTTAGTAAAAG
>probe_811aef3b51
GGTTTAATTACAAGCGGTTAAAAAAGCAGAATTTTTTACAAATATAAAATTAAAAGGAGT
TCAACAATGGACAGAAAAATACTGGCGAGACAAATCATTGATACTTGTCTTGAAATGACC
>probe_5d479ded86
TTGATAAAAACTGACATTGCTTTTTTACGCGATTACGGACAATTAAGTAAGATCGTGTGC
AGTATGGAAGGCTTAATAATGGGGTTACAGCTTATTCCTCATTTTCCTGAATTAGCCATT
>probe_b2154addc8
GGGTTGAAGTCACTTCGTGTAGTGCTTTACCGGTTTCTACGAAACGATTTACGGTATAAC
TACCTTGCTCGGTCTCTTTGGTTGCATCAATAGTTAAAGCACCATAGTTTCCACGGCTAT
>probe_2800dfc7db
AAGAAGCTGAAATTATTGAAACTGACAATGAAGAGGCAGAAGATTCCTCCAGCGTCAGCC
TTGATAAAGACCGTGTGGTTTCTTTAGTGATTCCTCGCACCGAAGGCGATATTTTAACCG
>probe_7fcaf7207b
TTCACCGACAAAGGATAAGCCCAACGTGCCGACTTTGGATTTATTGTAAGTGTCCGGCAC
ATAGTTTAAGCGCTCGCCTAAGTTGATCCCCGGCACACGGTAGTTATCACTATGACGACT
>probe_2f58ffef0c
TCTCCTCTAAGATTGAAATTATAAAAAAATTTTAAAAATTCAAATTTATTTGAAGTTATT
GTACCCCTTTTTAGATAAAAAGCGATAAAAATTTAACCATTTTTAGACATGATTGAGTTG
>probe_640a114553
GGTCAAAACGCAATGCTTTTGAGCCATCAGGCATTTCATACTCCAGATCGGTACGAGTCC
AATCTAGCACCGGCATAAAGTTATAGCACACCGTATCAATCCCACAGCTTGCCAAATTAC
>probe_29dd515a0c
AATTCAGATTTAGTCATATTATTTCTACCAAAAATTAATTCTATTTTGAATAATCATTTA
TTATGAAAATAAGTATTCAAAATGGCATTTCTAAGTTTAAATGGGTATGTTCAAAACATA
>probe_6d3fe90eca
ACGGCAGAACTTACGACGACGGAAATAACGTGCCATTTGGCTTCTCCTGATCTATAAATT
CAATTTGTTCGGTGTGTAAGACTAACTGATTTAAACCGTTAAAGTCTTTGTGAGTATGGA
>probe_99e726a785
CTTCCTGTTCGCAAGCGGTCATTTTTTGCAGAATTTTTGCCGTCATCTCTTTGACGGTTG
TTTTGCCGGAAGAACCTGTCATCGCTACCGTTTTCGGGTTCAGCTTAGCTTTTAACCATT
>probe_5434a7f77f
CAAGCCCCGCCCAATCTCTTGGCGTTTTTTCATTTCGCTTGCAGTATCGTTTAAAGTACA
AATTTGAAACACATTCGGATTATCCCATCCTTCTTTTAAGGCAGAATGCGAGAAAATAAA
>probe_cd2d29e8f8
TGCGTTAAAAAATGCGATTAGACCGCTTGAAGAGACTTCTTTAGAAGCCTTAACCACGAA
TACCGTATTTTCGATTTTGCGGAATGCGAAAGCGATTGAAATGAATACCGACCCAAATTT
>probe_70e0a431b1
AGATCATATTTGATATGGTATGTTTACTAGAAGTACCTCCGATTTCTTATTGTGAATGAG
CCGAAAACAAGAGATAATATAACGTTTATTTTTAATGAGATGCTTTAACAAACGGTCAGA
>probe_e970cf6641
AGCAGGCTTGAAACCTGCTATTTTTTTATAGCAAGAGATAAAAAGCTAGCTTTAACCAAA
GCTACGCTTTTGGGGATTAGTGCGCCTTTTTAGAAAATAATTTCATCAAAGGTAAAATAA
>probe_1332b8902d
CACAATTCGCTCTTTGCTACCCTTACCTTGCACCCGTACTTCTCGTGCCGATAAATCCAT
ATCGCCTAAATCCAGCCCTTGTAATTCCGATAAACGCAAGCCGGAACTATACATCAGCTC
>probe_e4aeca973f
TCAACCTTATTCGAGCTATGGTGCTTTATTTACGGACCAAAAAGACAGCCATTTATTCAA
CGTTCGTCTGACCGCTGGTAGAGATGATGTAAAAGAAAATGGAGATAGTTATGCCGAATA
>probe_75bc498e32
CAGAAAATTATCGACTCGCTCAAAAAAGCAGGTATTGAATTTGTGGATAACTTAGATACC
ACACCGTTCAAAGATGCCGTATCGGCTGAAACCCGCAAGGCATTTATCGAGAAAAACGGT
>probe_e739c1cf58
CTGAATGATTTAGAACAGGAATACCTTTCGCCTCAAAATGGCGTAACACCGAACAGCCCA
TTTCGGTACTGCCTGTGCCAAAACGGGGTAAAATGCCGTCATAATTCGGCAACAATACCG
>probe_4550000b4f
CCGGTTAGATTATTGCATTATGGTTTACTTTCCTTGCTTGCTTTAACTATTATCAGTGCA
ATGCAAGTGGTGGGCGTGATTTTAGTGGTGGCAATGTTGATTACCCCGGGGATCACTGCT
>probe_f594396def
TAAGAGCATAAAAAAGGTGGGATTACCCCACCAAATCAATCAAAATGAAAATGAGTAGAT
GAAAATCTATTATGAAAACGGTGCTAAATATATTTTTATTATAAATGAAAGTCAATATCA
>probe_741576730b
TTGTGCGTGAGTGTGGCTTAACCTGGGACGTAGGCTTAGATCCAACCCCAAAAGATTACG
GTGTACTACTGGAGCAAATTGCCGAACGTGCCGATAAAGAGTTGATTCAAACGATGTTGC
>probe_89866190ce
CATTCGTTTAACCGCAGTGCCTGAAGTTGCTGCAATGTTCCAACAAGCCGTCCAACAAGA
CCTGAATGCAAAAGGTTTCCAAATTGTACAAGGTGCAGCGAATGCCAATGTGGTAGTGAA
>probe_b3718c2355
GCGAAATTGGCTGTAGGCTACACACTCAACGAATTGCGTAACGACATCACCGGAGGGCTG
ATTCCGGCTTCATTCGAGCCGACTTTAGATTATGTTGTGACCAAAATTCCACGCTTCGCC
>probe_35f93af8ed
TAACACCTGTTTTTTATCGGAAACCAGTAAAGCTTGGAACGGCGAGAGCAAGGTTTTCGC
TTCCCAAGAGTGGCTGAAACTGTGCAAGAGGGCCGGCAGTTTAAAATCTTCAAAATGAAT
>probe_cc981b051f
ATATTATCATTGACATATTTAGTGGAACTGGAGCAGTCTCTAATACTTTTAAGGATAAAA
TGCTTATTACAAATGACTTGTTGTATAGCAATTACATTTCCAACTATGCGTGGTTTGGGT
>probe_a8cf7fc5d2
GTTGCGGATAGAAGGTTTCATTCAGCAAAATGGTGCTGTCGGCATAGGGCAACAGGGCGG
TGAGTTCAGGCTCAACGGTGGGCTTGTCCGTGTTCAGTTTATCCAACATCATCAACGGCT
>probe_a5a9591e00
ATTGAATGCTGACCTTGCTAAAGAGTTCAATATTTCCACCCAACAAGGGGCATTTGTAAG
CGAAGTCTTACCGGATTCTGCTGCTGCTAAAGCCGGCTTTAAAGCAGGTGATGTGATTAC
>probe_226f21879c
TATTTAGTTTAAGATAATTTGTATGTATTCCCTGATTCGTAAATTACTTTTTGCACTAGA
TACGGAAAAAGCACATCAATTCTCTATTCAGGCACTTGCTTTAGCCGGAAAATCGCCTTT
>probe_f97e5a5d26
GGCGTTCCACCACTGATTTTTTCGGCATTTTAATTTTAGGTTCTGTCATTGCCAATCCTA
TTATTGCTTACCTGAATGCCCAAAACCGCCTTCGCCACGGTCGGTCTGCTCAAACTCTTG
>probe_960fb2af8d
CAAATATCCTTATATACAAAAGGAAGCAAAATACTTGATGTAAAAAACAATACTTTAAGA
TACATAAAAACCTCACATACAAACATATTACAGCATTAAATATAAAACTAAAAACTCAGC
>probe_4d4e7bdde3
AAACTTTCAAACGAAGCCTTTGTCGCCAAAGCCCCAGAGCAAGTCATCGCCAAAGAGCGT
GAAAAAATGCAAGAGTACCTGAGTGGATTAGAGAAATTGCAGGTGCAGTATCAAGAGATT
>probe_0ff77220a4
TCAATCTCACATTAGCCGGATTGCTACTTATTTTTGTGATAATCACCGGCCCAACTCTAT
TACTTTTCTCAAGCTTCACCGAAAATTTAGGCTATTATTTTAGCTCGCTGCTTGAGATGA
>probe_c3128c9b3c
ACCGCTTGCGTTTTGAGGAGTCTTTATGTCAGTTGAATCTAAGGTTGATTACGATGACCT
ACAAGATATGGTTGCCTCCAATGACAGTGGGGGGCGAACCCCGTCCGGTCTTGCGAAAAA
>probe_589b44eb9a
AAATTCATTTCGCCCTTATCCCCAACTTTTTCACCTAATTTGCCCCAAAGTAACGCAATA
TAGTGTTTTTTCGGTTCACGTTCCCGAAATTGGCGTTTTAGTTCTTTTTCCGCCGCTTTG
>probe_2d1a80092f
CTGTCGCTAAACCAAAGTTGTTTTGGTTTAAGATTTGGTAACCACCGAATACACCGTAAG
TTACAGAGTTACGGTTAATACCGAGGTTAATACCGAGGTTAATACCGGATCCATAATCAT
>probe_1581e1c036
ATCTTATTTGCAAAAATAATACTTTTTGATTGCTTGTCGTTCTCAGAAAAAATTGGTAAG
AAGATTATCCTAAATCTAATTTAATACTTAGCCCTTTCAGTGCGTCTCGTACATTCTCAA
>probe_ef27c0e164
AATCCAAACTATTCTCCGCCCCTAGAGAACCAGTATTCACCACATTTTCGGGCAGCTCGC
CCATTTGAATCACACGCTGTCTATATTCTTCAGTTGAAGTTAAATGCAATTTCGACATTT
>probe_72c1bd198d
CGGATAATCGCTTTGTATTCCAACGCTGTGTGGTTACGCTTCATCATTGTTAATACACGG
TCTGAACCACTTTGAATCGGTAAATGTAAGAAACTGACCAATTCAGGTGTATCACGATAA
>probe_dce87c45ec
AATATATTAACTTTATTGCACCGATGATTACTTGGTTAATGACGATTATGGCTGGTACAG
GTTTTATCGTCTTTTCCACCTTACCTGTGATTGCAGAAGTGGCAAAAGAGAGTGGTATTC
>probe_06b228208a
TTGCCTTGTGGCGACCACACAAACAGATCTTTACCACCAAGTGAGAACAGATCCGGACAC
TCCCACATAAACACATTGCTGTTATCAAAATTGTGGACTTCCAGTTCTGCGATTAAACGG
>probe_0991fc5853
ATTGCAAGTTGCTGAAAAGATTTTTGAGTTTAAACCGGAAACCGGCTTGGTTCGGTTAGC
ATTAAAACCGGTAAACTTAGATCAACGTTACAGCTCTCACCCTAATTTTGAGTTAGCTTG
>probe_4388c56f66
GGTTGCAACTTCTTCTTTACCACCTGTTTCGTTTGTGTAAACGATACGAGTAGTTTGAGT
ACCATCTTTACCATCCTTGCCTTTAGCACCATCTAATCCAGGAGCGCCTTTCTCAACAGT
>probe_d6b73ae6b4
TATGGCGAGACGATTACCGCACCGCCCAACTTGCCCACTTAACCGCAATGTTCAACCGTG
ATCCGAAAGGCAAAGCTCCAAAATTAGCGGAGTTTATGCCGTTTTTTAATCGGACAGATG
>probe_0f6b315d40
AATCCAATATGGGCTATCGCTGTGTTCAAATAGTTCTTCAATATAATATCGTAGGTAAGT
TGAATTAGTAATATAGCCGTTGGAGTTAAAATTTGCTAAATTATTTGAATCTAAATAGCC
>probe_32baf5ae3e
GTAAATCATTGGTTGAAAGGCTTTGAGGCTGAATTTTGACGTTGATTTCATCAAACTTTG
CCACTCTTTTGCCGGTGTCATCCGTTTCTGTTCCGGCATTGAGTTTCAATACTGCCGGAA
>probe_cb3cd9cde6
TTTTAAGATAAAACCGACCGCTTGTTATTTAACTTAACCTATTGTTATTAAATACTATTT
AGATAAATTATGGACAACAACCACGTTTTGGCAGAGTAATTTCCTCAGGTTCTTTGGCTA
>probe_cd6618ceb9
ACCGCCAATGACGGTTTAGATGAAGTTCGCCAAGATTTAACCCTGGAGGCTTATTTAGGC
TGGGCAAAAAAATGGACGGAACAAGGGGCAACTATTATCGGTGGCTGCTGCGGCATTGGG
>probe_bea0ee6ed6
CGGCAAAACTTGGATCAACCCGATATCGAGATTGAATTAATTTCTTAATTCGTTGACCAT
ATGCATTACCATCTACATTAGTACCTTGCCCTAAGCCACTTGTACCACCAGAACCTTGTG
>probe_305312ec4b
ATACTTTTAATGAGGCTTTTGTTTCTTCAATGGTTGCCATACCGGTAGAAATAACGATCG
TCTTGCCTTCAATCGGAAGTCGTGCAATTTTTTCTAAATACGGCAAATTGGTTAATTCAC
>probe_61678092ef
GAAGATAATGCCATGTTAATGAGTATATGGAAAAAGCTAAAAAATAACAGGTTAAGAAGA
TAGCTTGAAAAGGTTGTGTGGTTTATACATCACACAACCTTTTAGAATTAACTATATAGA
>probe_36c2e6c717
ATATTGTTACCAATAGTGGCAAGATCAATCAGATTTCTATAGTGGGTATGGTAAGCGGCT
ACGCTCAAGCTACCTAATGAACCATTACCTACCAGTGAAATTTCATTACCTAAGCTTGTT
>probe_04bc50d341
TGCCATCGTCAAGGTTAATCACAGTTTGTCTTACTCCACCGTCACGAGGACTGGAGCTGT
AGCACTCATACCACACTTCTCTGTGATAGTGGTCTTTAATCTCACTCTTTTGTACTGCTA
>probe_fbf298c086
ATATTTCGGCAAAAGTGAATGCGGTACGCTCAAATTTACCGAGCGGTATTGATGATCCGT
CAATTAGAGTCTCAACCGGTTCAAATGATGCGTTAATGTATATCCGATTTGTCTCTGATG
>probe_6a86d0db24
ATTAATGCATCTTTATCTAAGCCTTTTTCCGGTACGATCACATATTCGCAACCACCGGCG
AGGGCAGCACTTAGGGTTAAATCACCACAGTGGCGACCCATAATTTCCACAATCGAAATA
>probe_f55c6d1791
ATTGGCTGTATCATTGAATTTTCATCAAAGTTATATGTAATACCTTTACGTCCGCCGTCC
ATTGCCCATTCACGTGGGTAAACTAAGATCATTACCAGCTTGTCTTTGTGTTGTTGAATG
>probe_809218c9c4
GCTACACGACAACCCGCCGGCAATTGATACAACCGAAGAATTGGTTGATGAAGATTGCTA
ATCAATAAATTACAAGCGGTCATTTTTCTACCAAGATTTGCAAATCTTTAGTGAAAAATG
>probe_5af3fb4b08
AACGAGCAACTTATCGGCGGAATTTGGGCAATGCAAGAGGGTGGTTTAGATGAAAAATTA
ACCCAAGCCATTTGGCTAGGGGAACGCCGTCCGCAAGGCAGTCTAGTGGCTCAATATCTC
>probe_28ad4da262
TATTGATGTCTAGTTCTTATTATGGGATCAAATGCTAGATTTGCTAGATTTATATTCTTT
TTTATCTTAAAAAGTTGGGATTTTATAAAAATAAATCTATATATTTGTATGTTTTTGATT
>probe_8f657e27f4
CCCCACCGATATAACGGCTGATTAAATGGAGCGAGGCAACCGGCACATAGAGTTTGGCAT
CGTTAGCATAATGTAGCACGAGATATTCGGCTTTGATCCCACCAGCGTCCAGCACGGTTA
>probe_5fabde47fe
CGGTCGGATTTTTTGAAATTTTTGCAAAATTTCGCTAAAATCCGACCGCTTGCTTAGTTT
ATTAAGTAGGTTTTATCTAGGAATGTAAAAAATTACACAATTTTTCAAATTTTTTGAACT
>probe_b3194eec28
TGCAAGATCCACTTGCCGAGTTGGTGAAAATCGAACCAAAAGCGATTGGTGTTGGGCAGT
ATCAACACGATGTAAACCAATCCCAACTTGCCCGTAAACTCGATGCGGTAGTAGAAGATT
>probe_9c46b5f886
ACCGCTATTCTCGTACCCGTGATTTATTCGATGAATTTGTACAAGTACTGTCTAAAGTCG
ATGCCTTGATTTTATTGGATGTGTATGCTGCCGGCGAAGCTCCGATTGTGGGGGCAGACA
>probe_5b335b8475
GAAGCGAATTACCGCTTTATTGATTACAAGGCAGACTACCTGAATTCAGAATATGACGAA
GAACACGGCGTGCCGAATTTAGTGTCAAAATCATTGCAAACTACCCGCCGTTTTGATGCG
>probe_1a8a286902
ATGCTTTATGGTGATGCCCCCCTAATCACAAAAGCCACTTTAGAGCGTTTAATCGCAGCC
AAACCGGAAAATGGTATTGCATTACTAACCGTTGAATTGGAAAACCCGACAGGCTACGGA
>probe_62b6964883
CTTTACGCCTATGACGAGAAAACGGCTAAAAAACTGGAAAAAATGGTGGAGCAGACGGCT
GATGACACCTTATTAAAATCTTGTTCACAGGCAGAATTAAGTGAAAAATTAGGTTTAAGC
>probe_5c594f5e6e
CACTTACGGTCACCCGGCAACCGAGTCTATTGTCGCCACACTTCAAGGCACGCCGTATGA
AACCGGCTTGAGCATTCCAGCTCTGGAGAAAATCTCTGCCTACTTCCGTAACGTGCGTAA
>probe_cad4bee8dc
TTTTAGTGGCGATGTGTGGAAAGATCACGCCTGCTGTTTAACCCTAATGCACGAATACGA
TATTCAACACCGCCCGGAATGGGTGCAAAAAGTGGTGAATGTCTTAACCGAAGCCCAAGT
>probe_6c3aaa9f35
AGCCGTTCATAAAACCAATACCGCTCGTAACGGGCAAGTGGTGGTTGCTCGGGTAAATGA
TGAAGTGACTGTTAAACGCTTAGAGAAGAAAGGTGAATTAATTTACTTACACCCTGAAAA
>probe_c419bd72a0
ATTGCGATTGGCTTGATTACGCTGTTTTCCGCTCAACTAAAATGGCTACCTGCCGGCGGA
TACGGCAGTTGGCAACATTTTATCTTGCCTGCCTTAACGCTTGCGATTGGCTTGAGTACG
>probe_9214907f44
TAGGTCGCAATCCCAAAACAGGAGAAAGTGTTCTTTTAGGCGCGAAATATGTACCACATT
TTAAAGCTGGTAAAGATCTAAAAGAGAGAGTTGATCTGCTTTAAGTCTTATTAATTCAAT
>probe_98892371b3
TGCCATTTCAGGCTTGCATATCGGGCTGGCAATGTTGTTTGGTGTTTACTTTGCCAAAGG
CGTGCAATGGCTTTGCTTGAAAAGCGAGCTTACCGCATTACAAGCGGTCGGATTTTCACT
>probe_da94995039
TGTCTGTCATTTGTTACTCCGATAAATAAACAATTAAAAACGTTATCGCTTTTGATTGCC
CACTTAAAACAAACGCCACACCTGTTTCTCAGCTAGACGGATGATGTGGCGTTGGTTGGG
>probe_5678376cca
TTAATCGGATCGGCACCTAATATTGTTTCATTACCCGTATATAATAGCTGTGCTACCCAA
ACTAGCGGTAATAAACAGCCAAGATGAATGAGTATACGTAACCAGGTTAGCATTAGTAGT
>probe_968b431c7b
GGTCGGCATTGGTTTTTTAATCATCGATTCCATCATTTGGGTTGCGGTAATTACCACACG
ATTTAGCTTACGAGCACGGCGGATTAAACGTTTTTGCACACCCACTAAAGCCGCATCACC
>probe_460e92cba0
TCCAAGTTTTCAAACTAAGTTGTAGTAAGCCAGGTGAGAAAATATGATTAGATTCAATAA
TATATTTTTGCACCTCGTATAAACCAGAATCTTTAATTAACATATATGGATTTTCTTGCC
>probe_aa47e1b877
ACACTTAAACATTAAAGTAACCCGTGCGAAATTGGAATCTTTAGTTGAAGATTTAGTAAA
CCGTTCGTTAGAGCCGTTAAAAACCGCTTTAGCTGATGCCGGTTTATCAGTAGGCGACAT
>probe_007f203046
GATTTTTTCGCTATCGACCTCACCGTTTTTACCGATAAAACGCACTTCAGGCTGAATTTC
TACCCCAAATTTTTCTTTCACTCTCTGGCGAACGGTTTTGGCTAGAGCCAAGACATCTTG
>probe_5219988aa0
ATTTTTTTACCCAAACTTTGGAGAAACACATGATGAACACTCAACAACCTAAATTTGATT
TATACCAACATATTACTGATAGAATCATTGCTGCATTGGAACAAGGTACAGCTCCGTGGT
>probe_f9252bd207
AGGCAACCTTCACCTCAACCCGAGAAGGTTCTTGGCTTGATGGGCTAGCAGATATGCTAG
GAGCCTCACTTTCATTATTGCTGGTAAAATATTGCAAAAAATAAAGCATAAAAGACCGCT
>probe_60da2a0412
CGCTTTGATTGCAAAACCCAGCGTATCACGAGTATTGCGTTGATAAGTTTGAGCCCCAAC
GCCAAACACAATATTGCTGGAAGCAAAACCTTTTGCCGTTAAGCCCTCTAAAATCCGTAT
>probe_6926b79ee0
ACAACGGACTTGAATATGAAATTCAAGAAGGCGAAGGTGCATTCTACGGGCCGAAAATTG
AGTTTGCATTGCGTGATTGCTTAGGACGTGAATGGCAATGTGGCACAGTGCAACTTGACT
>probe_8fe50d45e5
ATTATTCTGCTGTGCAAATTGCAAGACATCCGCTTTGCCATTGCTCCAAACTAAAATTTT
TGCATTATCTGCAAGCGGTCGTTTTTTTAAAGAATTTAGCGAACGCACAAAATGTAAACG
>probe_6bad97fb1a
CATTACCGCAGCAAGAATGGCAGATAATAAAATGCCGGCTACCCAAGGGTTAAATAACAA
TTTAGCTAATTCAATGAAAATTTGTTCCGGATTTTTGCTGATATTGCCGACTTGCTCCGG
>probe_8fe42cf065
TCGTCCAAAACGTTTCTTCGGTGCAGCCCGTAATGTGGAAGAAGGTGGCAGCTTAACCAT
TATCGCAACCGCACTTGTGGATACCGGATCAAAAATGGACGAAGTGATTTTCGAGGAGTT
>probe_db36da175c
GATTGTCGGTCGTCCGAATGTTGGTAAATCAACACTGACCAACCGCATTTTAGGCGAAGA
GCGTGTGGTAGTTTATGATATGCCAGGAACAACCCGTGATTCTATTTATATTCCAATGGA
>probe_ba57472ceb
GATTAAGAAAGTGAAAGACCTGCGTAAATACAGGTCTTTGTCTATTAACCGATTAAAGCG
TTAATTTCATCACGATACTGCCCGGCTTTTGCACCAAAAATAATTTGTTGCGTATCACCG
>probe_b58752fbb0
ATGTTGCACGAAAGTTTCTGCCGCCACAACTAACGCCGAGAGCGAGCCTTTCATATCTGC
CGCCCCTCGCCCATAAAGCATTCCATCTACAATCTCAGCCGAAAACGGCGGATAAGCCCA
>probe_bb820c2a03
TAAGTTCGGCATATTGGGCTAAAATCGGCGAAATTCGATCATTTTCAGACAGATTTTGCA
ACAAATCCCCAACAACCAACATTTGGCGAACAAAAATAAGCTGTTCAAACTTTAACGCTT
>probe_cc6a39031c
GGTGGCGGCTTCACCGAAGGTTTTCTTCTTCCACTCTTCATAGTCGGAGAAGTTACCCTC
GTAGAACGTCACTTTGCCTTCATCGCCGTAGTCTAAAATATGGGTGGCGATACGGTCTAA
>probe_082f008584
TGTGCCAAAGCTGGCAAGAGAAATAGCGAAAGAGCCAAATAAAATTTTGAAAGGTTAGCT
TAAACAGAAATCAAGAAACAAAAGGCGAAAATGGTAAAATTTTCGCCTTTTTTAACCGCT
>probe_05c2d5f05c
TCAGGTGAAATTGTTGGCAAATTGGCTCGGGCCAATAATTTTTCCAAGCGAGCAACCTCT
TGAGGACTTAAATCCCCCAGAATACGAGATAATTCCGCAGCCTCTAGCATACCAACCGAA
>probe_2e9b21b12a
ATCTTTCTCATCGAAAAACACCTGCACAATGCCTTCACGATCACGAATTTGCATAAAAAT
AAAACGACCAAGGTTACGAACACGATGAACCCAACCGCTTAAGGTAACTGTTTGTCCAAG
>probe_6c016a6d73
ATCAGCACGTATCATTTCTGCCATTTTTAATGGGTGTTGATTATAAACTCGTTTTTCATC
AATTACCCACAGTTTTAAGCGCTGTTTTTGGTTTACTTCTTCGGTCTCTGTTTTGCTATC
>probe_58c0fd7aca
CACACCATATTCGTTTAGGTCAAATAAGCCTTCGTCCGATAAAATTTGGTTTACGGTATC
GTAATGAAAACCTTCAATCGGGCAAGAGTCAATACCAATCAGAGCCGCACCGGTCATCAT
>probe_6a5698eb8a
CGCTGCCTTGCCTTGTTTCCACAAAATGAACACAGCAATTCCGACACTTCACTCAACGCA
TTGCTGGCGGTCATTCCTGATGGCGAAGCGACTATCCACGCCCTTAACTGGAAAAATTTG
>probe_577a4e3bae
ATTGTAGAAGAGTCTCAGAACAAGCTAGATCAAGCACAAGCGGTTCAAAATCAGCAAAAT
AATGCAACGACGAACCCAGTTATCTTGCGTGAATTGGATATAAATACCAAAGTCACACAA
>probe_2ba99cb396
TAAAGCCGATAATGTAACTTTGATGAATACATTATTATTTAAAGTGGGCAAATCTAACTA
GAGGTGGCGAGTATGTCAAGATCTAAAAAAGTAACTGAACATTTAGAGCATTCAGCTGAA
>probe_f61de106f0
CATTCCAGGGTAGTTTGACCGGAATGGATAATCTTCGTTTCGTCAGCCGAATTTATGATG
CTGATTTTGACTATGTAAAATCTTTCACCGAAGAATTTTCAGAACTCGGCGAATATTTAT
>probe_280ec41fc4
TCACCGTCTTTTCTGCCACCATTGAGGAAATCGTTACCATATCGTAATTGTTTTGATGAT
TGCCGATATAGACAACCGGATAGTTAATTTCCGGCTTTTTGCGGGTAATTAATTCCAACC
>probe_7eadbebf0f
AGCAAGGAATTTTACCCATTACCATCGCTATTTCGATTTCTCGTTCAGACGATCAGGAAG
TTCAAAAACAACTCGCGGAACTTTACACCAATGGTACATTGAAAAGCACCGATATTGCCA
>probe_0a320e135b
ACACGTTTCAGGGGCATTAACAATGGTAGTTGCCGGTATTATGATTGGCAACTGGACTCG
CCGTTCCGGTTTCTCCGAACAGAGCCAAAAATATCTTGATCACTTCTGGGAGATGATCGA
>probe_e21cbaf333
CGCAGCGCCACAATAAGCCCCGTGGTTGGAAAAGTTGATCGTGCCGAAGCTCTTTTGGGC
AAAGCGTTGCAAAATCGGCTGACGACCTTCGGGGCCGGCAAAAGTAACTAAAAGCTGGTT
>probe_3b231ee71c
CGCCTACAATATAAGTTGCCATTGTTTCTCCTTTGTTCCCCTAAAGTTATAAACAAGCGG
TTATATTTTAGAGAAAATTTGCAAAATCTCATCAAAATATAACCGCTTGAAATTTAAATG
>probe_350f091b49
GATTCAAACAAAATCAGAGATGGTACTTCAAGGGAGGCATAAACCACCACTAAGCCTAAA
ACGTTAGGCACAATGTGTCGCCAAATAATTTGACGGCGGGAAACGCCACACACAATCGCT
>probe_69925f6647
GAAATTGTCGCAGCACTAGGAAAAGCTGATAAGTTAGTCGGTGTGGATACCACTTCAGTT
AAACCTCAAACGATAATGGAGAAAAAACCTAAAATCGGTTATCGTCGCCAGCTTTCTGCT
>probe_d64ecd4f29
CTTTACGCTAGACCCTGTTGTAGAAAAAGAAGAATGGTGTCGTATTACAGGCCGCAAAAT
CTAATATAAGAAGCCCTGTTTTAAACAGGGCTTACTTTTTGATAAATTCTACTACTCTTT
>probe_bafa7c3f63
ACTTATCTATTTAGGTAATGGCAGTATGGCAGAAGGGGTGAAAATCATCACCACTACTCA
CGTTGAAAAATGGAATGCGGTGGGTAGTGCCACCGATGCAGTGCCTTGGCCGACCATTTT
>probe_36809636fe
GGCAATACATAAGGGTAAGTTAAAAAGAACATCACCACCACAGAAACTACCCAATACAAA
ATGACCAGGGTTCTGCGGGAGAAGTATTTGGTGCAGATGATTTTGTTGGAAAAATTCAGC
>probe_cc844e579b
CACGCACTTCCAGCTCTGGAGCATTACGCCAAATACCCGCAAGCACTTTTTGTAATATAA
GCTCAACCTCTAAAACCGCTCCGCCATCACGTGCAATCGGTGAAAAGCTATGTGCAATTA
>probe_92bacc378b
CTCTAACCACCCACCAACGGAATATGCAACCAAATCGTTTCCATCATACTTTCATTTTGC
AACATTTCCGCTGATTTTAACCGCTTGCTATTTTAGTAAAAACCGCTCTTTCGCCCTTTC
>probe_bad92460c7
GCAAGGATTTTTATTGGCAGTTCTTTCGGCACATTCTACTTTCGTAAAATATGCGGATTT
GTGGAATCGTACTCGGAAATGATGCTTTTCAGTACTCTCTCCCTCTAGTGGGAGAGAGAT
>probe_6f56c29f28
AAAAGGCAAACTGTCGAGAAAACGCTGTTTTATATCGGTTTGGTAAGTAAGTGCCTCTGC
ATATTGCTGTTTTACCCCTAAACGGAGTTGCTGCATCGCTAAATTGTGTGCCAGCAGTTC
>probe_3a75ecf7af
GGGACCTAATATTTCTATACTTTAAGATTTTATATTTATGAACCAAAAAAAATTAGTTTC
TTTGATTGTCGTTATTGTGTTGGCAATCATTTCTCAAATTTTTAGCTTTTTTGATAAAAA
>probe_4332399930
AAGATGCACGCTTTAAAGCATACGGTTGTGGTTCTGCAATCGCATCAAGTTCTCTCATTA
CCGAATGGGTAAAAGGTAAATCATTAGAGGAAGCAGGTGCGATTAAAAACAGTGATATCG
>probe_eacaf59e3f
TGTTAGCCGTGAATTTATTAAATCGGCGGAATATCTGGCTTTAAACCCTCGTGGTAACGT
ACCATTGTTGGTTGATGGCGACTTGGCCCTCACGCAAAACCAAGCTATCGTCCACTATTT
>probe_bf950fc87f
ATCCAAAAGGGAGTAAAGCCATTCAGGGATTTACGCATAATGACTATCAAACGCCTCGTT
TGCATAAACTAGTAACAGAAACAGCACCAGCAGAGCAATCCCAAGAGAAAAATTATGATC
>probe_740911809e
AATGTTTCTTTGCTTTGTTCATGACAAGTTTTACAAGTCGCTTCAAATTGGTCAAACGGA
TTACCGATTTTGTGGTCAGTATAAACTTTGCCGTCTTTGTCTTTCACTTTTGGCATATGG
>probe_f05d2e1d28
GGCAGGTGGTACTGATTATTGCGATTTCGTTACTGGGTTTAATCCTATTTTGGAAGGATT
TGCTACTCGTCTTTTTTGACGAACACCACGCATTGTCAGTCGGGCTTTCGCCATTACGCT
>probe_3720ef015e
ATTGCCTTTGATGAAGCTACCGCTATTTTAGCCGGTGATGCGTTACAAAGTTTTGCGTTT
GAACTGCTGGCAACCGATCCGCATTTGACCGACCGAGAAAAAGTTGTTCAAGTTACAGAA
>probe_a7b5ce1d2c
CCTGCGTCATTTACTAAGTCAGCAGTAAGAAACTTATGTGCTTTGAGAAAATCTTTAATC
GAGTAAGGATTATAGTGCATCATTTCATCGTAAGCGTCATAGGCATTTTTGACTTCACGA
>probe_13425c24d0
TAAATCTGTTGCATCTCTGCCAGCGTATCATTCAGCATTTTGCCGAATGCAGCTAATTCA
TCACGCTCAAAGCTACGTAAAATATAGTGAATTTCCGCTTTATCAATTCCACCCTCAATG
>probe_c7df7490da
CTTAGCTGAGTTGAAATGAATTTTTACTCTACAAGATTATGACAAATAAAACAAATTTTT
ATTTTTTACACTAAAAAGTTTGTTTAGCTTCTTTGATTAATACCTCTGGTATAGTAATGC
>probe_02b64ac834
TCGAACCCCGGTTACCGCCGTGAAAGGGCGATGTCCTAGGCCTCTAGACGATGGGGACAA
CATTTAAAGATGCTTTCCACTTTGCCATTTAGGAGTAAAATATTCTAGCCAATTTTGCAA
>probe_ea78314e59
CTTGTTTCATCGCTCGAATATGTGCCATTGAAGAAATATGACACGCCTGCTGAATTAAGG
CAATTTCAAATTCTGATTTAATCAACCGCATTTCCGATAACATTGGCTGCCAATCAATCA
>probe_09f15f4033
ACAAATCGAGTCAGAAGTAATCAGCTGTATCAAAATGGTGTACGACATTTACAGCACCTT
CGGTTTTACTAACATTGCAGTAAAACTTTCAACCCGTCCGGAAAACCGTATCGGTGATGA
>probe_21d0dbd568
TCGCTCCATTTGATTCAAAATATGATCTATTTTTAAAAGGCGAGGTACAATTAACTGCAT
TGGAAGAAAAAGGCAGAGCTTTATTTTTCAATAAAGCTCAAACTAATTGTAGTAGTTGCC
>probe_11d99924d5
CATAATCACGCATCTGATCACTGCTGATTGAGGTTTGTGGCAGGGCGTCCATATGCACAG
TTAAGATTTTCGCTTGTGGAGCGATTTTGTGTGCTTTGGAAACATCTTCGGTACACATAA
>probe_69e76342b0
CGGTGTTGGTAACTGGGCTTTTAATCGGCACGGTGATCGGCGTGGCGTTCTTAAAAGGCG
TACCGGTCGGGCCGTTGATTGCGGCAGGGATTTTGTCACTGATTGTTGGTAAAACCTAAT
>probe_dbd18a87c0
GGAAATGTATATTGTATAGGTATGTCATTATGGAAACAGGCTGTCATTAAGCCGTTTTTT
AATTTGCCTCAATGCCGTTTACATTTTGTGCGTTCGCTAAATTCTTTAAAAAAACGACCG
>probe_a32281ce4a
CCACTTGGAACGATACAATTAAAACCTTTTATAACTGAATAATATAGTTTTAAAAATTTA
CAAAAAGGAAAAAGAATGAAACAAATTGATTTAAAAATTTTAGATAGCCGTATCGGCAAT
>probe_407f81b010
AAGGGAAACGTAAAATGAGAGAACCATTATTAGATGAAGATGAATTAAAAAAATGGTTGC
AAACTATTTTTACTGACAATTTGGTCATTATTGTCGGTTCGGGTTTGTCCTGTGCCGAAG
>probe_7d35c433bc
CGTTACAAGCAATGGCAAAAAGTGGCAACTCCACCGGCTTACAAAGTTTTTCAAGAGCAT
TACGGCTAGAAGAATGATGCTCAGCACATTCTTTTAGGCATATTTGCAAAAAATTGAACA
>probe_3cebb8c580
AATTTTTATTTTGATAAGATGTCTTCTTTTTGTGAGAGAACAATTTATATTGATATTAGT
GTTGAAACAAATAAATTAGGGTATCTTTTTAGTTTAATAAATTTCCCTAAAAATTATTTA
>probe_c9059ae3f9
TTTAGTTTTGTTCGTAAAAGTAATGGCAATAGCATTGGATGTCGTCCTATTTTCAAACTG
GATTTTTATGCCTCTCAAACCTTTGAGGAGTCTTTTAAAAATGGCTATTTATGCTCAATT
>probe_b4eaca7322
CCATTATTGAGAATAATCACCTCTTCATTTTGTAAAATAGGGAGCAAATCAAACCGCTTG
CGGTCGCTAAATTTGAGGTGATAATCCCAATTTTCCACCTCAACCAAGCGAAAACGTTCT
>probe_8fd1ee868f
GACTGGATTGTCGATCTTGGCCCTGAAGGTGGCAGTGGCGGCGGTGAAATTATTGCTACC
GGCACACCGGAAGAAGTGGCAAAAGACAAACGTTCTCACACCGCACGCTTCTTAAAAGAG
>probe_69958dba29
AATACACCGCTTGTCACCGCCCCTAAGTTAATCACAAAAACCTTGAAACTACATTATGCA
AAGGCTTCAGAGGTGATTGAGTCGTTAACCAAAGGCAGCGGAACGTTTTTATCGGAAAAC
>probe_4d1add65bf
ATAAAGGGAAGCAGAAAGATAAGTGATAAAAATGAGCATACCAACCCAAAAACGGCGATT
AGCTTGTTTCGGATCGTTTTCTTTGATTTTTGCTGCCCCTTTTTTCAGCTCTAATTTCAC
>probe_c759b8c89a
TTCACAAACATTAAAAAGTTCGTATTTGGCTGGATATGCAGATAAAATTACAAAAATGTA
TGCTTATTTTGAAAAAAGATGAACGATTTAAGAGTAATCAAAACCCATCTAGCAATCCAA
>probe_85969582f7
TGATTGATAAACACGGTGTAGTGCGTTACCAACAAAAGGGTTACAACCCTGATTTTGCAC
AGGATTTCCTACCCAAATTAGAGGCTCTCAGAAATGAGAAATAGCATAATTTCCATCGGC
>probe_efbdff59da
AGCCTTAATTTGGTTTTTTAGAATTTCAACTAAGTCTGAAACGAGGTAAGTACCTAAGTC
TGCACCTTTACGGGTACGCACAGACACTTTACCTTCGGCGATTTCTTTATCACCGCAAAC
>probe_2189aa5d32
TCAAAACCGGCAAAGGCGAAGCACCAGATTTTGCGAAAATCGGAAAAAATCCGACCGCTT
ATGAAGAGGAAAGCTCAATGATTCGACTTGAGGTGTTAGATGTATATGCCTCTGCCGGCA
>probe_92607fd602
AAACCAAGCCCATATCATCTTCCCCTTTTCGATAGGGATTAGCAAGCCATTGTGCATTTT
CATTTGCATTAGCGTCCCACGATTTTGTGCCTAATTGACGGAAATCAGCAGCATTACTAT
>probe_2a0b29ffff
TTTTCCACATTTGCCAAAACCATTGTGGCGATTGATGCCGGACACGGGGGAAAAGATCCG
GGGGCTATTGGTAAAAATCTGGGGATTTTGGAAAAAAGCGTTACCCTCGCAATTTCTAAA
>probe_a17f693356
GCTACGCCAAACACAGATAGAAAAGCAGGAAGTAATGTGTTGTATCACGTTTCGGCAAGC
CATCTAAAAGCAGAAGAGATGATCAAATTGCCTATTGTGCTGACCGAACATCACAACTGG
>probe_6ccda32dc4
ACTGTAGTTGATGGAGACAATGGTTTCCAGTTTTTGGAACGCTTGCTTCATTTTGTTACG
TTCGGAATGGCGGTGCCATTGGTTACAACCGGTGAAAATCGCCATTTTGAACGGGGCGTA
>probe_2aa733c5e5
AATCGGAGCATATCATCAGTTTTATGGCGTGAATGAAGCGGTGGATTGCACCTTGCTTGC
CGCCACAGGCAACCGCAAAATCGGCGTGTTTTGGCATACGCAAGGTTCGGGCAAATCGCT
>probe_70d253b7ec
TAATATTGACCTGTAGCATTTTACGAGCCACCGGATCCATCGTGGTTTCCCATAATTGTT
CCGGATTCATCTCACCTAACCCTTTATAACGTTGAATAGTTAAGCCTTTACGAGATTCTT
>probe_cd37888c27
ATTCCTACCGAAATGCAACCACTTTTCAAAAAATTCCTTTCTCGTAGTATTGATGCTAGC
CGTCAGGTACGCAAAGTTTTGGATGAAATGGATCAGTTATTAGAAACTGGTTTTAGAGGG
>probe_7f874acb17
ACGCTGATGTAGCGTATATATTATTAAAGGGCTATCGTTTATATAGCCCCTTATTTTATC
AGTTAGTAATAGAATGAAGTATTTGTTCACTATTTAAATGACCTGGAATACTTTTCTTTA
>probe_6a00e886f6
GCTAAATCTCTCTCAACAACAATTAGCTACAGCTCTCGGTATTTCACAGCCTGCTATTGC
TAAACTTGAACAGAAAGATAACGATCCAAGATTATCCACGCTCAAACGCTATATTGAAGC
>probe_e1040a827b
TGCCACGGCTTACGCCCGGCCTATTTAATGGTTGAAACGATGAAGGCTTTAACGGCTGTT
CTTGGCTATCAGAGTTTACTAGGCATTCCACAGAAATACCAGAATAAATCCCGCTGGGTG
>probe_89c7573aa4
TTCATCAATCGCAGTAGAAACCACCACCACACTCGCCCCAGCAATATTTTCTGCTTGGTG
TCCGATAAAGACTTTCGCTCCGGCTGCGGATAGACGTTGTGTAACCGCTCTGTCTGCAAT
>probe_6c7fb42e4c
TACCAATTCTTCGCCTTCTTTTGCCATACGCACTTGAATGCCACCTTCAATTTTCGCTGC
ATCAAAGGCGTGCATTGGCTGCCCTAATTCTAAAAGGCTCAAGTTAGTAATATCAACGAT
>probe_9d6dee1507
TTGGAACCATTGTGTGGTTCTTGTAGTCAGCACAAAGAGTTTCTCCATTCCCAGTTGCAC
TGCCCGTTTTTGAATATTTTCCAGTAGAATATCCCCTCTTGAGGAATCACGATAATCAGG
>probe_7c475f4c19
TGGAAAGCCCTAAGCCAACATTATTAAATCTTATTTTCGATAGAGAGTTGAAATTGAGTT
ATCTTGTTAGTGGGGGATATACCGAGCTATCAACATTTAAAATTAAAGAAATTAACAGTA
>probe_b836ea7c2f
TGTCATCACCTGGGAAGTCGTATTGTGAAAGAAGTTCACGCACTTCCATCTCAACTAATT
CTAATAACTCTTCGTCATCTACCATGTCGCATTTGTTTAAGAATACGATGATGTATGGTA
>probe_19c7fab415
TTTCCGATATTATTCACAGACGAGATAAACGCCAACTGATTGTGATTGGACCTTGTTCGA
TTCACGACCCAGTTGCTGCCCTTGAATATGGTAAAAAATTAAAAGCTCTTTCGGAGCAAG
>probe_a889b0632a
TAAAATATCACCTTTCGCAAAATACAAGCAAAAAAGACCGCTTGTATTTTTTATTTGTGG
TTCGTAAACCTCCCACACAAAAAAACTAAGGACACAAAATGACTCATCAAAAACCAAAAG
>probe_a146a4602e
AAATAACTTGCAACTCTTGATTAGTTTTTGATTCATTTTTTGCAAAAAATGAAATAACAA
CATTGTCAGATACATTAATATCATTGAGAGCTAAATTTGATTTGATGCCTCTTACATCGT
>probe_2aa3df6daf
TACTAAAAAGGTTTTATAGATGTTTAAAATGGTCAGTTCCCCCCACACTCATTCGAGCAA
TCTCACTGCGAATTTTATGCTGTGGGTGATTGCGATGATGTTACCTGCTTTTGGGGTTCA
>probe_e66c25f0be
AACTATGGCAATGAACGCCCTCAAAATTGCAGCAATGACCAATCCTATTGTCTTAGTCAT
TGGAGCAATCGCAGCGGGTGCTTACTTGATTTATAGCCATTGGGATAGCATTGCCCCTTG
>probe_9dc1e9599d
TAGCCAGATCGGCAATGGTTTTTAGTTTGTTGATAGGTAAAGAGCCTGAATCATTGGAAG
ATATCCGTTCTAAATGAGATAGCCGGTCAGATAATGTTGACCGGCTATTTTGCTTATAAA
>probe_8d3b63c79a
CGCATAGCGGTTTTCCCAGCGTTGCACTAATTTCGGATATTTTTTATAAAAACGTTTAAA
CAGCCACATCGAGCTTGGTTTCTTACGGTATTCAAGTGGGCGAGTAAGCACCACGATAAT
>probe_c9e3af18ee
TACTGTTAAAAATTTATTATCCATTGCAGTTGCAAATACTTCAATTGGGTCACTATTGCC
TGTAGCTGCCGTAACTAACAACCCTATTAAACCCATAAATAAGGTTACAGGGAGGATTGA
>probe_e5a610e716
ATGTCATTCGCATCACATCAGAGACAGTCAAGCCGATACCGGCTAACACCTCACTTGCTT
GCTCTTTAATTTCAGGGCTGATTCTTACGCTTACTAATGCACTATTTGCCATCAAAAACT
>probe_145ad9db99
CCAATCGCAACCGCCCCTACATTAAAATCGGAAACTGGTGTAACCGCATAACAGGCAGCA
ATGGCAATGCAATATAAAGCCAACTCAACACGAGAGCGTTTAAATTTTTCACAGAGTTCA
>probe_3555e477a6
AATAATGATTTTCCGCCCAAAGCTGTCTGCCATCGGTCCCCAGAATAGTTGCCCTGCCCC
AAAACCTAGGGTAAATACCGCCAAGGTGGTTTGCACTTTTTCTTGCGAAACCGCCAAGTC
>probe_273905686a
CGCTACCTGCATATTTAATCGGTCAAAAATTTATTCCGTTCTTTACAAAAAATAATTTCG
TAAAAGTAGTAACTTCAACCGATCTTTTACAGCACCAAAAAGATTTGATTAAAGAGAAAG
>probe_fd2df209d1
TAGATGACGATAATTTGGCTGGATAAATAGCTCAACCTCAAATTTTTGTTGTTTCGGGGT
TATTTTTAACACCTCGCCGACCTGAAAATCACGATATAGCACCAAAGAGCCTTCGCTGAT
>probe_ba88baf1fc
AATCTTTCTCCTTAAAAAAATTAAGGATAATAAGGTACTGCAAAATATGAGTCTTTACAA
TAATAACCATAAAAAAATTATATTTTTTAAATTTTCCCTATTGCCAAACAGGAAATATAT
>probe_148de1903d
TCCGACTTCTCCTTGTTTCACTCGGGCTAAATCTAATTCAGCCTCAATGACTTTGGGCAA
AATATCGTAGGCCAACTTAATTAAACGTTCGCCAGCTGGTGTAAAGCGAATAGGGGAGCT
>probe_b54a947b17
AAACGCTCACGCACATTAATGCCTCGTTCTTCTAGCTCCCCCATCTCTTTCATTAATGCC
TCTGGAGAAAGCACTACACCATTACCGATTAAACAAGTCACGTTATCACGCAAAATACCC
>probe_469ca2da5a
CTCGTTCCATCGGGCAGTATATTGTGGCTGATGAATACATTAGCTTTAGCGCTCGTTTTC
AGGGAATGTTAAGAGATATTTATATTCCTTTTGGGGCAATGGTGGCGATTTATGCGCAAG
>probe_ccf4c61f4f
TCTTCAATTTCAATCTTAGGTGGTGCTTCCGTATTTTGATGAAGGATAGCTATAATATTT
TCACCTTGTGCAATATCTTCAAAGTTTCCTTTCACACGTAACTTAGCCGCATCAACACTA
>probe_c50ae91bb9
ACAATAATTTTTTAAGATTGTTATTGTCTGCCATTAGTTAGCTCCTGCCGCTGCTTTAAA
TTTTGCTAAATATGGACCAAAACCATTTTGACCAAACCAGTATTTGAATGAACCATCAAC
>probe_4d6543fb94
GAAGGCTAAGCCTGCGTGTGGCGGAGTACCGAATTTTAACGCATCTAATAAGAAACCGAA
TTTCTCTTTTTGCTCTTCTTCGTTAATGCCTAAAATGCTGAACACGGTTTGTTGCATCTG
>probe_db393838b1
GCTAACCAATTACCTATTTGGCAGGGAATTGCGTTATTGATGACTTCTCCATTGTTTGTG
ACCATCGGCTCCGGTCTGTTTTTGAAAGAGAAAGTGGATAAAAAGCGTTGGATTGCAACC
>probe_ed62a5607b
ACCGACACCATTTGGGAAACCCCATAAAAGACCGGCACTTGCACGCTGTGGAAGGTAGTA
CAAGCGGTCAAATTTGGTAAAACTTTTGCAATTTGCAGTTCAAAGGCTTTTGAGAACGGC
>probe_c68c4e3334
CAACAGGCTTTTTTCACCGCTTGCTACTGTGGCTGGTAAAAGGTTATATCTCGATTATTC
GCGGCACGCCGATGTTGGTTCAGATCTGTATTGTGTTTTATGGTTTGCCTGCAATCGGCA
>probe_f84a3bcad7
AAATGACCGCTTGTGAGTTTAAAATCCACAAGCGGTCATTTTTCTTTAAAAATACTCAAT
TAGCTTTTACTTGTTCCAACACAAACCCTACAAACGCCCGCACAATGCTAGACGGATAAC
>probe_b5c63b9bb0
ATCGAGCCTTGTTGGCAGTTGCTCCGAAGAATGGTGATGGCGACAAAATTTTATCCCAAG
CCCTCACTCAACAAGATTTAGATGTGATTGCCAATGGCGTATTAACACGTTGCGATAAGT
>probe_a87d42cb03
TCACTCATTTGCCCTATTCGCAAAAAATGTGGCAAATTCGACCGCTTGCGATGCGGTTAG
CCCATATCGGCTTTGCGGTTTGCGTGATTGGGGCAATGATGAACAGTTATTACGGCGATG
>probe_56161456f4
AAGAGCGTGGTTTACCGGCAAAGTCATTAGACTTCGTTTTCCACGGCGGTTCTGGTTCTT
CACGTGAAGAGATTCGTGAAGCAATCAGCTACGGTGCAATCAAAATGAACATTGACACTG
>probe_127be657d6
GCTATGAACGAGGCAAAAAAGCCATTACCCATTATGAAGTGTTAGCTCATTATCCGAATA
ATATAGCGAGAGTAAAACTCACGCCTATCACGGGGCGTTCGCATCAGCTACGAGTACATA
>probe_acdefe2394
ATTGTGATACCACAATACTTCGGGCGTATAAGCCAGGCTGTTATAAACCGCCACAATCAG
CGTGCCAAAAGCAATGGTACTATAGCGTTGCCCGATTGCCCCTAACATTACCAGCAAAAA
>probe_44e4367ef3
CGAAAGTCGGTGATGTTCATTGTTACTTACCTTTGTTGTTTTTTACTTTGGTGCCGGCAT
TCTCAGCTTGATAGTCAGACGGCGTAACCGGTGCATCTTTATTGTCTAACGACATATCCG
>probe_bdecb9a60d
CCAGCAACGCTTTTTCCGCTTTTTCTGCCTTCACAAAATTTTCAACTGCTGCTTTTGCTT
CATCAAAAGTTTGTGGACGTTCTGCATCATAATCACTCACTCTCACAAACAATGTCTGTG
>probe_9f5c6d5215
ATCTGTTTTTGTACCACGGGCAATAGTGATTTGATCGTTAATACCTGAAATTTCAGTATC
CTGTTTGGTTACCGCAACTTTAATATTTTCAAGAATACTGTTTTTTGGAGTGTATAAATA
>probe_84daf8991e
AACATCGGATCTTTCACCATTAATGGCGTACCGGCTTTCGGTGTGCCGTAAACCAATACG
GTTGCCGGTTGCATTTCTAAGCCGGCTTGTTTTGCCGCCGCTTGGTGATCGATTTCGGCA
>probe_a4c632a99a
CATTAAGTTATGTCGGCTATGTCGCCAAAGCACCAAGCCAAAGTCAGGAGACTTTAAATG
CGGTCTATAATGTTGCCACACTAGTGCCGGCAATCTCTTGTATTATTATTTTCCTGCTGC
>probe_d059a1a517
GTTATTTGTGGCATTAGTACTAAATCCATTATTAGTGTATTGGAAAATTCGCCGCAACCC
ATACCCACTTACATTTACCTGTTTACGAGAGAGTGGTGTAACGGCATTCTTTACCCGCAG
>probe_48bac56c1d
CGAGGTGTTGGGCGTAAATGGCGTTGAATCAGGTAGCTTTGCTCTTTATTCCAATTCACT
TGCTCGCTTTGCTGATTTAGCAGAAGTTGCAAACCACCTGCACTGTCACCGAGTGTGCCG
>probe_3581433111
ATATTATCACTATGGAGATATTTTATGGCATTGAATAACATTTTAGGTTTATTCGCCCAG
TCCCCACTTAAACCGTTACAAAAACACTCAAATAAAGTGACTGAATGTAGCGAGTTATTA
>probe_7d7620c604
ATTGCACCGCTGAAAGTTTGGCGAGCAGTTCATCGCTGTAATCGGTCTGCATTTGCAGGG
AAATGTGGTGATATTGCTTCAATAAGTCGGCAAGATGGGCAATCCCCTCCGCCACATAAT
>probe_7e6b4b2bb4
TGGCGGCAGATATTCTGCTTTACCAAGCCAACCAAGTGCCGGTAGGCGATGACCAAAAAC
AACATTTGGAAATCACCCGTGACATTGCCAACCGTTTCAATGCCTTATACGGCAAAAAAG
>probe_a4dc60c55e
AGAAGCAACAATGCCACCACCGCTGCTATTTTGTTGTGCTGTGCCGTCTGCATTTATCAC
AACATTGTTGGTATGGAGTAAATGAGCGGTCATTAATCGCATTGCAATCTCTAACCGCTT
>probe_6cbcec44c3
TGAAGCAGCTGCGGCTCTCGGCTGCCCACGATGGAGGGTAATTACAATGATCTCTTATCG
TGCCGCCCGCTCCGGCATTATTACCGGCGTGTTGCTCGCTGTTGCCCGTATTTCCGGAGA
>probe_2ad76ff4b5
AAAAGAGAAATATGGCTTAGATGTAGAGTTAGTGCAGTTTACTGAATACACTCAACCAAA
TGCCGCACTTCATTCTAAAGATTTAGATGCTAACGCGTTCCAAACGGTGCCTTATTTAGA
>probe_478abe5bc9
TGCAAATAAAGTCGTATGCCAACTTTCTAAATATTGTTTGAAGATGGATAAATCTTGCTT
CGCCGATAACAATCCAATCTCTCGATAGCCTTTTTTCACCAAAAAATGGATCATTTTCTC
>probe_e0162f4ce7
TTATCAAAGATAGAAATGCCTCTTTGGGTATTACCTTGGGCATGTAAACGGCTCAGATAC
ATATCAAATCGAGATGATATTTGCTCAAAACATTCTGTAATAGTATCCTGACCACTAGAA
>probe_c7d0f00534
AAAATCGTATTAACTTCTCGTAATACTGAATTAACTGTCATCGACACCTTCGGTCGTACC
AAAGAAAACTATAAAGTGCCTTATGGTGCGGTGCTTTCTAAACACGACGGTGCAGAAGTG
>probe_5b6f03e0ce
AATCGGGTATGGATGTTGTTGCGGGTGTGAATATTCCTATGTTAGTGAACACCTGTATGG
CTCGTGATGATGTGGAGTCGTTGGAAGAATTGGTGGAAGTCGCATTAGAAGCCGGCTCAA
>probe_410b838cf9
ATTGCTTCACGCCATTTTTCGCGTTGCTCATCAGTTAAAGTGATGATTTGCGAAGCACCT
GAATCGACGATTTTTTGCTTATCGCTTTGGTTGAGATCGTGAGATTGTTTGTTCACTTCC
>probe_8ad314c3be
TTTTTATATTGCATCACTCGCAGCGATTGCAACATTTAATCGGCCAGAAATTGATGAGGT
AATGCTAAATGCTCCAAGACTCAATAACAGAAAAGTTACTCGCAGAATTTTTCTAACACA
>probe_ae4a0313aa
CGGTGGTAATATCTCCCCCCAGGAATTCAATGTGGAGTTAGAAAACTTCCGTGATTTAGT
TAATCAAATTGAAGAGTTACGTACTCAAATTGCTGAACAAGAAAAACAAGGCTCTGTTAA
>probe_484d11fc96
GAGCTTTTAATTTCACCGCTTCTGTTTGTAGCAAATAGGCTTGAAGCAAGTCGGCGGACG
TGAGGTTGCGTTTAAATTCCGCATAAACCTGCTCACTTGCCTGTTGCTGTGCCGTTTGGC
>probe_b25f518388
CACGCAAGTGGAAAACGAGTATTAGTTGGGGAAAACAAATTTAATCAGCCTGTAACAGAT
TTTACCTCAGATAAACACTATTCAGTTTATTTTAATAAATTAGATGATGATATTATTTTA
>probe_2ff1f86478
GTGAGCTGGTTTGTTGTTCGACTACCTCTTCACTCTCTTCCGCACGTCCCGGTGTCATTA
CGTTGAATTTTTTGATCAGGAATAGGAACGAGAAGTAGTAAAGTGCCGCCCACGGCAAGC
>probe_36d6909cfa
GTGCTCGCCGTTTCCCATTCGTTTAAGATATTCTCCCCATTCATAGCTCACTATCTTTGC
CTCTACCCCTATTGCTTTCCAATCCTCTTGAATCATTTCAGCCATTCTACGGGCATTTGG
>probe_178cd84f24
GCATCAGAGGCAGAGGTGGTTTCTATAACAATGCGATTAAGCAAATCATCACTGATTAGA
CCTAGACCAATCTGTTTTTGCAATGTCCTTCCGATATGTAGCCCATAATCGGCACGTAAT
>probe_134786f958
CCGGTTTCGACATTGGTTACAGTAACCCAAAAGTCCATACCGGAATCCTCAAAGGCTTGT
TGGTCAAACGGATCCAGTTTGGAAGGGAGTTCATAGTAAGCAAAATCCCGATTAACGATA
>probe_13b7144768
TAGAATTTGCTCGCAAAAACCCGGGCGTTACCCGCATCCTGACCGGACACGCCTTGATGT
TTGAAGAGGAGTTGCTCAAAGCTCGAGTGGCAAAATTCTTTGATAACTTGGAGTTACAAT
>probe_a94f2f2577
GCTTTATGTGGTTCACGCATTATTAACCGGATTATCTGTTTATATTGCAGCCTCAATGGA
ATGGATTGCCGGTTTCGGTTTTAGTGCAGGGTTGGTCGATTTAGTGTTATCGACACGAAA
>probe_78e488bf67
GCCCAATAAGGGAAATATCTGCCTGTTTTTCAAATTCTGATTTTTTTGTTTGGTAGCGAT
TAAAAATATCTTGATCGGTAAGCATAGGTTCTCCTTAAATATAAATGAAAAATCGCTCCA
>probe_40e5ad728d
GTTTCAACGCAATCCCTTAATGAACAAAACGTGGACTCTATCGGCCAAATTATTGATCTG
AATACCAATCAAACGATTTCATTTACTGAACTACTTTCCCGTCTATCTTCTCAAGATTAC
>probe_e58d3eef53
CAGTACCCCTAAATAAGGCACTTCCAATTTGGAAGTACCCCCTAAAACTAGGCGCTTGCA
ATTTGCAAATCCCCTATGTTGTCAATGATGGGCTAGGTAAGGAGATCGAAAGATCTGCCG
>probe_3ab92433a2
TTTTGCTGCCGAATAATTTAGCTTCCGGATAAAGCTCGTCTAAATAGTGGACGATAGCTT
GGTTTTGCGTGAGGGCCAAGTCGCCATCAACCAACAATGGTACGTTACCACGAGGGTTTA
>probe_ec3ad72418
GTCGTCTAATTCAATCAAATCTTGGCTGTAGCGATATTCACCTCGCATATAACCTTTCGG
GTGTTTGATTTTGCTAAAGCGATAAATTTCCCCGGTCGGATATGAAATTTTGCCGTGAGC
>probe_12abbed8ac
CCCAAAAATAATCACGATACCGATACTTTTGAAGGTATTACTAAAACCTTCGCCCACAAT
AGTTGGAATTTTGGCAAGCGGTAAACCTGCCACTAATGCAAGGGCTATCGAAATCGACAT
>probe_0b2d648fb7
TTTTATGCGTGTGCGAACAAGCAGTTAATACAAATAAAGCTGTGAGGCTCATAGCAGAAA
GTTTGATGTTTTTCATACGTATATCCTTAGTTTTATTGTTGATAAACAGAGCGATTATAC
>probe_e51f59fdb2
TTTTGCATTACCTTAAACCCGTCCAACAAAATTTAACTGAGCCGGAGCGTATGAAAGAAG
CGATGATGACAACGTTCTATCATTGGGGTATTCACGCTTGGGCAATTTATGGTGTGATTG
>probe_b10f6b815e
CCACCGTTTGAATCCAATCAAAATGAGCTGCAACTAACTTGGTTTTATTCGATTGTAACG
GACCAATAAAGTGCCATTCCAAGTCTGAACGATTTGCAAAACATTCGATTTTTTCGATCG
>probe_cecb75af22
CTAAACCGATAAATACGCCCACACTCGCACTGTGATTCTTATTCTTAGTGTTGTTTTGAT
AAGTATCCGCAACACCTTTGGATTCAATACCCAGCTTACCGTCAAGCAGCAGGGTGTCTT
>probe_8ae3d0ffd0
AAAATATGATCTGGTGCGAATTGATATGGAAAGTCTGCCTTATTTTGCGGAAAAATATTT
CTTACCCCTTAATAGTATAGGAAGAGAACACCTAGAATTATGTTTTTCCGCAAGTATTAT
>probe_a9ffdcf49b
CCCGTTACTACGTTTCAGCCACTGCTCAACACGCCCTGCTCCTGCATTATAAGCAGAGGC
AATCAGAATCCGATTATTCGGATATTTTTCGTTTAACTCCATTAAATGGGTTGTGCCTAA
>probe_71884ee748
CGGTCTTTTTTACGAAAAACTTTACAAATTTTCATTAAAAATCAACCGCTTGTAGATTAT
CTTTTTGAAAAAGCCTGACGGTGTAATAAGGTCGTGAACTCATCAATGAAATTCACATAC
>probe_9c3a106c99
GCCTTATCCGCACGAATACCGCTGTCCGTTTGGCATTGGTGGCGAAGCCGGTGCAAAAGC
AGTTGAACATTATTTTGAGAACTTTATTGAAGATGTTGAAAGTGGTGTGGTAAAACCGGC
>probe_b108197c8d
GCGAACGGCTTTTTTATCTTCCCGTTTTTTAACATTGCTTTTGGCAAACTGTACACCACA
ATCTTCCTCAATTTCACGCTGTAATGTGGCGGCAAATTGTTCGTAACTTTCATTTGCGAT
>probe_d6bfafac07
CATTTTTACTAAAGAGTTTTTCCGCTTTTGAGTAATTCCCTTCACTCATACGCATTAAAC
CTTCCAGTGTTTCTTGCTGAGCTTTTTTATGCTTACGAGTTGAGAACCAGTTATAAGCTC
>probe_365f88894e
GGTAACACTCATTTTTGATGTCTGATTCAAGCTCCGCTTCTTTTGCTTCCCGCTCTAAAT
CCAACTTCATTCTTTCGTTACGTTTTAAATTTTTGCGTTCATCTAAAATCGGCATATTTT
>probe_37b72f9364
ATTCCCGGTAAGTCGAAGATCTGTTCAATCACAACTGCACCACCTAATAAATAACCAACC
CGTAAACCTAATACTGTTACCGGAGTAATTAAGGCATTACGAAGCACGTTGTGGCGAATC
>probe_a87bc7336f
AGAAGAGATTAGAAAGCAAATGGTTAAATTTGCCACCCTACAACTAGCCGATAAAGATTT
AGCTGAGGATGTTGTACAGGATGCCTTAACCAATGCCTATAAGCATTCAGCCTCTTTTCG
>probe_be2469deee
GGCTTAAAGTTATCGATAAGTCCACAAAATTCATATTGTTCGTGATCAAGTGAATCTAAC
ACTGATTTGGCATAGCCACCGGCACCGATCAAAATCAATTTTTCTCTTTTAGACTTTTGT
>probe_9090be6bd8
AAACATTCTACCAGTGCACATAGCATAATCATACGGTGTATTTCTATCACTTCTTACTGT
TTCTTCTGCAAAATGTTTTGCGATAAATTCTCTTCGCTCTTTATCTGAAGCTGAGTACCA
>probe_b103a32fb3
CCGCTCCTGTTACTTGTAGTTATTGTTGGCTTTTTGACTGTGCCGTTAATGAATAAAGAT
GCCCTTGCTCCCACTGAAGATTGGCAGGGCAAGCCGTTTCCAGAGTTTGTAGGCAAGAAC
>probe_8d633b8a71
TGACCGCAGGGTTAAGGTGAGCACCGGAAATACCGGCAGAAATGTAGATTGCCATGGAAA
CACCAAGCCCCCAAACGATGGAAATTTCCCATAAACCGAAATTCGCACCGGCTACCTGAG
>probe_1ccf970840
TAAGCGTAAGATGTTTTTCAGGGCTTTATTCGTTGCGATTATTGCCTTTTTATGTGGTAT
GGCTACCGTTTTTGGTACTCAGCTCTCTTTAATCTAATTTAACTCACCCATCGGGGAAAT
>probe_05fc02f3f3
TTGAAAAAAGTCCTGAAAAACTCACCGCACTTGAGAATAAAAAAGCCTTATTGCACCCTG
AGCGGATTAAAGAAATTACCCAATATATTTTGGCACATTTTAAACAAAAAACGCACCGTT
>probe_98da827676
AGTTCGGTAATTTGGTTGATGACTGCATCGCAAGGCTGACCATTTAAACTGTGTAAATTA
ACCAAATATTGTTGCTGCTGGCTACCTGAAAAAATACCAAATAAGCCAGCACCGGCTTGG
>probe_381110ecaa
CAACTTGAAAAATTATTCGATTTTTGTCGAATAAATTATATTACTCCTAATTTACCCATA
TGGAAAAATCCTTATAAGCGCCCGAGAGACTTAACTATACTGCTTGATGAAAAGGGAAAA
>probe_835f165372
TTTTTGGATCATACAGTAGATAATAAAAACTATGGCACTTATCAATCTTTCCAACGCCTA
TTTAGGCTTTGGCGATCATCCTTTATTGGATCATACTGAATTACATATCGAACCCGGCGA
>probe_1d5d8c7322
AAATCGGTAGAATTAAGCCGTTAAGCGTCCCTACAAACACCAAGACTTGTGCCGGTCTGC
CGATGGTTGCCAGCACGGCGGTTGAAACCACAATAAAGGCGACAATGAAACAGTTTTTGT
>probe_7aff5efeaa
ACGATCTAAGGTAGTGCTTACTGTTTCATGTTTCTTGTCTACCCAAGTGTTATTTTCTTC
TGCCATCACCATAACAGGTGTAAGTGCTAGTAGCGGAATAAGACATTTTGTTTTCATAAT
>probe_bcae4dffe8
TCACTTCTCTTTCAGATGTGAGTTTATTCTTTGAGTTAGTTATATCCCATCCAAGTAAAC
CAAAGAAAGGGTCTAAAAAGTCAGTTCTTAACTGAGACTCATTGTATGAGGATGAAGAAT
>probe_4311ca2b13
GCTCATAATCACCCCTCAGGTTCTTGTCTGCCGAGTGAGTCGGACAGAAGTTTAACTAAA
AAGATCGAAATGGCGTGCGAATTGGTTGATATTCGCTTTGTGGATCATATTATTGTCGGC
>probe_9ef8b9c22c
TTCCGCATACCATTAAGGAAACCAACCTCGGTACGAAAAAAATCGGTAGTTTGGTGAATT
TAGAAAATGACATTGTCGGCAAATATATCGAACAGTTTTTATTGAAAAAAGAGCCTGAAA
>probe_472450d174
GTTGTAAGTAGTATAATTTTTTTCATATTTGCCTCCTATAATTGATAAGATGAACCATTT
GTAGATGATATAATTGCTCGAAAATTCACTTTAGCACTTCTCCCACGCCCTGCACACCAC
>probe_56061a4388
GTTTTTTTATGCTGCAATTAATAATAGATTAGACATAAACAAAATTAAGACTAAATCTGA
TGGAACAACATTCCTAAAATTGTCATTGTTAAAATCAATTAATTTTTTACTAAGCTCTGA
>probe_b8ef19d75e
ACCGATTTGCGCACAAGAACCCACTGTTACCCAAGTGTCCACCATTGTGCCTTCGCCAAC
GTATGCACCGATGTTCACGAAAGATGGCATTAACACCACGTTTTTCTCGATATGTGAACC
>probe_7b713cba23
TCCGCCGGCTTTAAGCTGTTCCAATTTCGTAAAAATCTCATCATTGCGATAAACCAACGT
TGGCGGGCAGTGGAGCAAAATCATATCCAACTTTTCCGTGCCAAGATGGCTTAAACTACC
>probe_8c681702ba
ATATTGAAGAAATGAGAAAGGCAATCTAATGTCAGAAATTATTTGGGATTTAGCCCTTAT
TCAAAAATATAACCATTCAGGGCCTCGTTATACCTCTTACCCAACAGCGTTGGAGTTTAA
>probe_b9f6582ff5
TTTTGCGGTTAGCTTAAAAGCCGTTGGCTTATCAGACCGCCAAATTAACCAGCTAGCGGT
TGGATTGCAGTCACAAATTGCGACGAATAAATTAAAAAAAGGGGATAGGTTTGCAATTCT
>probe_5905a44d8f
CGGTGTGATTGGCATTCATCTTGATACCGGGGAAATTCAACAGGGCATTAGAACAGGCAA
GTATCGTCACAAAGGCAGTTACTGTGATGAGGTATCCATTCAGGTATCCGGCTCAACTAT
>probe_d0ebd075ae
AGGGGTTTCGGTTGCGGATTACCGCCTTTTATGTAGGTTTCGACACCTATGGGGTAAATA
CTACTCTGAACTTTTCTTGTTGTAAAGTACTTTTACGATTTCAGGCGATTTCCACACAGC
>probe_4e1279b9ef
TTGACCGCCTAGATGCCGACCTTGCCCACGCCTTAATGTCGATCAACGCCGTGAAAGCGG
TGGAAATTGGCGATGGTTTTGCAGTTGTGGAACAACGTGGTAGCCAGCACCGAGATGAGA
>probe_66cf1d1af9
ATGAAAATGCACTCTAATTCTAGCCCTTTTGTTTTTCCAGGTCGTTCATCAAATAGTAAA
CCAATGAGCAACGCAACGGTAAATTCAACATTAAAAAGGAATGGATATAAAGATAGACTA
>probe_abece012da
CATCAATCGCAAACCAGAGATCACTCGGCGGCAGTAGCGGTCGCATCGGATCCACTCGGT
GGCTTTCATAGCGGTTTTGGGTATCTTGGTGAAATTGTTCAGCTTTTTGCTGAATATCGG
>probe_5910a5375e
ACTGCCTTAATCAAAAGCGTTGCAGCAATCACCTCACCAACCGATGCCGCATGGATTACC
ACCCCTTTTGCTTTCGGTTTTTCCGATTCGTCATAAATCCCATAACGCTCCCATAAACGT
>probe_476155e1b2
GTCCAAAAATGTTAAAACGTGATATGAATATCGCTGATTACGATGCAGTATTATGGCAAG
CCATTCAAGATGAAGATCGCCGTCAAGAAGAACATATTGAATTAATTGCATCTGAAAACT
>probe_485a334961
ATTCCGCAAAAATAGCATCATAATCCACTACATAGCGCTTACTTTGCACCCAGCGGGATT
TATTCTGGTATTTCTGTGGAATGCCTAGTAAACTCTGATAGCCAAGAACAGCCGTTAAAG
>probe_26716e6c45
TTGAATAATCGCCCGACATAGTTAAGTCATTACGCTCATAGCTGGTGGTTGCCGGCAGCA
CGATGTCAGACATACGAGCCGTTGGTGTCCAATGGCATTCATTGACGATAATAGTATCCG
>probe_647649b3c6
GTACTGGTTGATAAAAACCAACAGATTATCGGCAGAGGCTGGAACCAAACCATTCAACTC
TGTGATCCATCTGCACACGCTGAAATGCAGGCAATTCGTCAAGCAGGACAAACTTTAGGG
>probe_dfc089dd2f
TTGCAACGTCTGCCATTTGCTTTTCATCGGTAGAAAGCACCACACGGCTTGCGCCCAAAC
GGTAAGCATCATCGGCTTTACCCAGTGAGCGAGTAAAAAGCGTAACTTCCGCTCCCATTG
>probe_c1370b8477
GCGTGCGGGGTAAATCCGGTTTAAGCCACTGCCCAACACAGCAATCGTAATACCTTGATA
TTCCACTACTTTTTTATGTGCAAAACCGTCAATGCCAATCGCTAAACCGCTAGTCACCGC
>probe_1eae1e302b
GCTGAAAAATTGGTTAAACAAGTTGATGCATTAAAGAATGCCGTAGAAAAAATCCAAAGT
AAGCCAGAATCAGCTCAATTCCATTCTTCCTATCAATTTTCTCCAAATATTCATCGTTTA
>probe_b2f25abb02
CACGCCAAAGGTGGTTACTGAAATCCCAACAATCTCTTGCCGTTGTTGTTCTGAAAGTTG
AGAAAGCGTCTGTTTGGCACAGGTCATTAATTTCGACCAGATCTCTTCAATATCCCAAAT
>probe_5832f8794c
CTGGCGTTACTAATATAGAAGAGGCTGTCAATACGGGTAAAAAATATTGGAATGGCGAGA
TTACAGGCTCAGAAGCTCTTAAAGAAGTAACAGGGAATTTTGCCAAGAATGCTGAGAAAG
>probe_389b570854
GAGGTGAGGCTATTCCACATTGCGGAGAAAAGCATTGGGTAAATAAATGGCAGTAATGTT
AAGCCGTTGCATATCCCGACCAGTAGCAGTAATGCCTCGCTTGAGAGTTCACTATTCATT
>probe_06ea3dafe3
ATCTAACACTTCTAAACGTTCTTCACGTTGAGAACCACCGATAATTTCACCGATTCCCGG
AGCTAAAACGTCCATTGCGGCAACCGTTTTGCCGTCATCATTTAAACGCATATAGAAGGC
>probe_aa2277999a
GCCTAAAATCTGCAAAATCCCAATTCAAAATGACCATTTGCACTTCTTACCTGTTTATTT
ATTAAGCAGTTAAACCGCCCTCCAAAATTTTATTTTCTTTTAAATTCAAATAGATAACAA
>probe_749361eba7
TAAATTTAAGATTTGATTCGCTTGATTGTATTAATTGGGCAATATCAATTGCCAATTCAA
TAAAATGATTTTCATCTAGTGAGCTAACTGGATCATCAATAAAAACATATTCTAAATTAT
>probe_5810d8fec1
AATCATTGGCGAAGTTAGACAGGATCTGCAACAAAATGGTGGTGATAAATGCGAGTAAGG
TGGTAACAACATCAAATTTCCCTGCCCAATGAGCAAGTGCTGAACCCACAATAATTGAAG
>probe_5bc47a09f6
TAGTATCAAAGCCTAAAACTTATATCATAATCTAATAACCCCTTTAAAGTCATAACTAAA
AAGGGAAAATAAATTGTAGAAGATCAAACCTAATCTGACAGTCCCCCGTTTTAAATTACC
>probe_421cd1a7ed
GTGAAGACTAACGGGCATTTAACCGCAACGGCTCAAGGTGGGGCTACGATTAATGCAAAC
ACCGTAGTCAATGGCACATTGCACGCTACCGGTAAAATCACCTCTGACGAAGAAGTCTCT
>probe_2bce5bd09d
TTCAACACCGGCTTGGTGGAATTGGCGGTAACGCCCTTTCTGTGGACGTTCGTGGCGGAA
CATCGGCCCCATATACCATAAGCGTTGCTCATTATTGTAGATCCAACCACGCTCAATCGC
>probe_0ecf3d1ea7
ACCGCCTTTCGGGTATTTCGGTAAATAGTGATAGCCGAACTCGTTCTCTTTGGTTGCCTT
ATCGCCGTAGAAGGTTTTGAGCATACTCACAGCGAATTTCGGGTTGTTTTGCCCGTAGTT
>probe_7bea913de8
GGCTACCACGTTGTTCCACAACTGCAAAACCATCGCCAATTTCCACCGCTTTCACGGCGT
TGATCGACATTAAGGCGTGGGCAAGGTCGGCATCTAGGCGGTCAAACACAGGTTCGCCTA
>probe_7651c5e66f
ATTTTAACCAACGAAGCGGGAGAAAAAGCCTGGCCGATTACCGCCGCCAGTTTTATCTTG
ATTCATCAACATAGCGACAAACCAGAGCAAACTAAAGGGGTATTTAAATTCTTCGACTGG
>probe_2adef31db5
TTAACCAAGAAAGATGCTAAAGCAGCATTAGAAGCAACTCTTGATGCAATCTCTGCAAGC
TTAAAAGCAGGCGACGCTGTTCAATTAATCGGCTTCGGTACTTTTAAAGTAAATGAGCGT
>probe_c0fcdde648
GGTTGCCCAGCATTTATTACAAAAAGGGATACCGGTAGCATTGGTGGCAGAGCAAGTCGG
TTATAGCCATAATGCTGCTCTCAGCCGTGTCTTTATGCGGGAATTAGGGCTTTCGCCTAC
>probe_18dddac68e
TAAACGATACACCACCAAAAATCGCACAGTTTACGGTGATAAGTGGTAAGAAGATACCTA
ATGCACTATAAAGTGCCGGGAAAAACTTGTCTAAAATCATTTCCAGAATTTGAACAAGTG
>probe_74045fd50b
ACACGCTTAGACAGGCTCAGCAGCGAGCGGTGCAAGAGCAGACAGTTGATTTTGTGATTT
AAGGAGAAAGTGATGGATCAGCAACGTAGAGATTTTATGAAACTGCTCAGCCTGTTTTCC
>probe_1cfa97b351
TGCCACCTTTATTCGGCGAAACTCCGCCGACTAATTGTGTGCCATAAGCAAGGGCTTGTT
CGCTGTGGAAAGTACCTTGTCCGCCGGTGAAACCTTGGCAAATTACTTTTGTGTTTTTAT
>probe_b3d141d7b8
AATTTGCCGGTATTCGAACCGATGCGGATTTTAATATTATCGGTGAACCGGTAATGTTTT
TTTGTAAGCAAACGCCGGATTATTTACCCAGCCCCGAAGCGGTGATGGTTACCGGGATTA
>probe_10c746eff1
TAATAATTTAGCCCCCATATAAGAACCGTCGCCACCAATAACCACTAATGCATCAATGCT
GTATTTTTTTAAGGTTTCGACACAATGTTTGCGAACTTCTGGTCTTTTAAAATCAGGGAA
>probe_aaa4bdf779
GGACTTACTTTGCCATAAAGTTGCAGAATTATTAAATGTTAGAAGTATTGAGAGACAATC
TTTGGCAAATTATCCAGACATTCAAAAAGCATTTAGTAAACGAAAACAAAAAATAAAAGA
>probe_bd1b5715ba
CCACCGATAAATGAAGACAGCACCAACAGCGTGGGTAAAAACGAACTCCATTGGCTAAAA
TCATTGGTAGTAAAGCCGGCCGTGGTGGAAATGGACACCGATTGAAACAACGCTTGCTCA
>probe_857773876b
TTCTTGGCTTGGAGTGGCTATTAGTGATTGAACGGTATTTTCAATGACTAATGGTAATTT
TAAATAGTGTGGGCTTGGGCTATCAAACCAACCATCTTTCAAAAAGCCATAACCATAATA
>probe_a7625afc87
TGAAACCTTTAACGGCAACGACCAAAATTCCCGATAGCCTAAAATATATGCCATTGGTTC
ACCTTTGGCACGCCGAGCTAATTTTTCCGCTAATTCTGCAAGCTCGCTTTCAGAAAGTAG
>probe_63f158ada8
CACGCCACTCGCACCGTGAATAATGGCAAGCACGCCAGTATTTTGAGCAAATCGTAACGA
ACCGAAAATTTGGTTTGCGGTTTTGGTTTCAATAAAACTCGGAGCTTCGACAAACTCTCT
>probe_07db07af1f
GTTGGATAAAGCGTCTCTCCAAGCCCAGCGTAAATTAACCATTCCTTTTGTGAAGGAAAT
CCTCTCTCTGTAACAAGCGGTTTGATTCTTATCAAAATTTGCAAAACTTTTTGAAAATTT
>probe_d27601a29b
ATTTAAGCTCTTCCATTTTAATGTTCTCCATTCTGTTTCAAAGTTAAAGCACTCTTAAAT
GCGGCAATATCTAATTTTAGCTCGGTTAATGTACTTTGCATAAAATGGCGTTGTTTTTTC
>probe_b0f762612c
GTTTTAAAATGGGATTGAAAAGTTTGACCCATTACTATTTAGCCCCCAGAGTGCCGAGCC
GTGATCCACTCAGCGTAGATTTGGATCAAGCCAGCGAACAAGTGAAAGCGGTAGGGAGCA
>probe_8815bdf612
ATATTAGTTTCTGCATAAGCATAGTTACCGATAATGGATGTGAAGCAAAACAGTAAAATC
ACAAATGCTAAAAAGTGTAAACCAAATTCACCTAAATGGAATTGTAACGCACTTTGAGTA
>probe_3169037591
TCTGGTTTCCCAATGGATTGAAAATAAAAAGAATATCGGCTGGTATGCGTTAGATGAAGG
CGATAATAATTCAGATCGTTTTGCCACTTATTTTAGTGCGGCATTGCATTCAGCAATCAA
>probe_b236ee07d1
CACACCAACCCACGCCAAGATTGTCAAAATCAATCCATAAATGAGTACAAAACTAACGCC
CTCGCTTAGGCTTTGTATAGATTGAATCGCATCTAACCAGTAGAAGATACTCCAACCGAC
>probe_65eabfb741
GCAAAGCCGCATTGTGGTGATAAGCATAGCTGATTGATTGGCACAATTTGAGCCGCTTCT
TTAATACGCTCAATGATCACATTTTTATCTTCTAAATCGCCAAATTTAGAGGTAATTAAG
>probe_28786ff114
TTGCAATATTACCTTCAATTTCCGCTTTGGCACCCATACGAATCAGCTCAGGAATATGCA
TAAAACGGTTTTCAAAAATCGTTTCTGTAATACGGCTTGTGCCTTCTGCAACTGTATTTA
>probe_bba378c29b
CAAACGGGTCGATAAATGGCGAAGTTGTGCCAGCTCGACTTGTAGTTTGCCTTCGTGCGA
TCTTGCCCGTTGAGCGAAAATATCCAAAATCAAGCCGGTTCTATCCACCACACGGCAGCC
>probe_345bbb6cb5
TCTCTGCCACCGTTAAATGGGGAATGAGGTTCAGTTCTTGGAAAATCATACTAATGCCCG
CTTTTTGTGCCTCTAATACCGACTCAAAGCGAACAGGCTGACCTTTATATATGATTTCAC
>probe_530dff2297
AGCTCCTGCCAAAATGCCTTGGCCTGCTCCATACCCTCAGTATGGCGAAGGTAGGTGATA
AATCGGCTTTTTTTAATCTCTTCTTCAAAAATTGTATCCGCTTTGGGGATAAAAAATTCC
>probe_3c14219a50
TGTATAGTTCTTTTATCTTATCATCTAATTTTTTCTTCTTATCATCAAACATTCTTCTAT
ACATAACCCCATATCTTTCATTAGAGATTTCTATTTTTGAGAAAAGTTGATTTAACTCTT
>probe_7fcdb52cc4
CAGCGGCGTGGGTACTTTTTAGCGTGATTAGCTTTGAGGCAGTGATATTGGTTATATACC
TAGCTCTTCTCCAAAAAGAGACACTGATTAAATTCTTTCGTTTTCCAAAATTAGGTATGT
>probe_cd7ddf2363
TAAGTCCGGCAGTAATAAAGCCAATATTGCCAAAAATACGAATGAATGGAAAATTTCTAC
TGTCAGATAAATGCTGAAATGTAATGCTATTAGAAAGTGCGGTTGTGGGGTAATAGAGCA
>probe_b32eb99ecc
GTTAAGCGGTGAGTCAGCACCACGTTTTTGACCCGTTCACCAAAGTAGCCTTTCGCCCGT
TCTAAGAACGAACCAAACTCCGCCTGTTGGGCTTTTTGGCTCTCTTCTTCCTGCTTGTCG
>probe_de0e0db475
TTGCAACAGACCAAGCATTATCTAATGGACTATAACTTGCCCAAGCAATTAGCAAATAAA
CGCCCAAAAAGCCGGTCAACAAAAGCATAAGTTTGATCAAGTTCTCTTTGCCTTTTAGGT
>probe_21caa31f7b
TCACCAAAAAGCAAATGTAGATCCCGAAAAATGCGATACATTTAAACCTAGATATAAAGA
GATTTATAAAAGTATGGAAAATGCACTCACTAAGAAAAATCAATAGTAAAAAACTCGCAG
>probe_62b78985fc
TGCCACCAAGCCATTCTCTCGCAGCCAAGAGACTGAGGCGGACGAAGTTGGGTTAATTTT
AATGGCAGAATCAGGCTACAACCCATCAGCAGCGCCGAATGTTTGGGTAAAAATGAGTAA
>probe_08b15f6750
CTCTCCTTCAGTTACTCAGACCTAATGAGCAAAGCGGCAGGTCAAAAGTAACGACAATGG
AGCATTTATCTCAAAGTGCCGCATTCTATCACGAACGTTTACGCCAAGATAAAATCAAAA
>probe_15b4b4312f
CGTTTTTTCTCGGATAATTTTTTGGAATCGGTTAAGCCCTGAATCGGGTTATTCGGATCT
AAAATCACGGCTGCGGTCACAACCGCTCCGACTAAAGGTCCTCGTCCGACTTCGTCAACA
>probe_8e5b4bcce3
CTTCTTGCCCAATCCCACCTATAAAGAACGACTGAGTTACACTCTTAGTTGGTTTAATAT
TATCAGTAACTTTGCCGCCAATATGGGCAGTTTGTGTTGTACATGCTGTAGTCAGCAGGG
>probe_0475188a8f
GAGCTGGGTGTTTGCTTAATTGATATTGGTGGCGGTACGATGGATGTACTAGTTTATACC
GATGGAGCATTAAGATACAGTAAAGTCATTCCATTTGCAGGTAATAACATTACTGATTAT
>probe_ede03af168
ATTGCGATCGTGTCGGTAATAAACGTCATTCGCAGATAAGTTTTTTCGCAAGATTTGAAT
ATGTTCGGGAAGTTCAGAACCGGCATCATCAGTCGTAATTACCGCATTAATTCTAGCCTG
>probe_e6be751044
AAGCGAACGTCATGAAAGAAGTTATCGAAAAATGTAAAGAGTGTAAGGTGTTAGAGTTTA
TCGACACGCCATTGGCGGATACCTCAAGCCGTATGCCTAACCTCACTTTCAGCTTACTGC
>probe_9d16716328
GGTAGAGTTTGACTACGACAAAGTCGAAAGCCTCTCCAACGAAGTGCGAGCTAAATTGAT
GCAACACCGCCCTGTCTCTATCGGGCAGGCAAGCCGCATTTCCGGCATCACACCGGCAGC
>probe_33bc16cd72
GGACACGATGCTTCGTGTCCGTTTTGTAATTTATTGACGGACGCCAAGCGTGGCGTCCCT
ACGATTATTTTTTACACCCCGGGAACCCCAACGCTTCACGGCTGGCATAGTACGCTTCAG
>probe_d35e920208
TGTTCCGGTGTTTCGATAATGTTGGTAGCCACATCAATCGCTCCCAGCATTACTTTTTTG
CCACGCACTAATTCGATTAAGTCCATTGGCACACGGGAGTTTTGGCACTCTAACGAGATA
>probe_fec5636a80
GTTTATTCAGGCGAATAGCTAGTTTTTAATCAATCAACACCTTGCTTGATTAAAGCCATT
GACATCTTCAAGCGGAAAGCATATTATTCCGCTTGTATCTAAGGGGGTATAGCTCAGTTG
>probe_730076ddd1
CCATTGATTTAGAGTATTCGAGCTGGTTAAGGCTCTCTAAATATGCCAAAAGCCAAAAAC
TAACGCTTTCTGAAGCTATTGTCAAATTAACCGATGAACTCGAAAATAAACAACTTTACT
>probe_f379b51562
GTTCTGAAAGTGGATACGGATTGCGATCAACCATCGCACCTACACAACGATCCCCAATGC
CTGAATGCACCGCATAGGCAAAGTCAATAGCGGTAGCATTCGCCGGCAATTCAACAATAC
>probe_235fef762f
AGTATAAAAAGGAATCTTTTGCGATGTTTACCAATATGCTTGATACCTTAAAATTGAATG
TAATTAGCATTTTAAGCCGTATTCAAGTGCGTAGCAAAGAAGAGGTGGAAGAAGCGCAAC
>probe_d0568c5fb1
CTCACATCCTCATTTTCGGAAGAGGCGAATAGCTCTTCAAAGCTTGGCTCGCTAGGCTTT
TTCTGCTGATAATCCATATAACTAGACACCACATTGACGATTTTGCCCCATTTGGTAATA
>probe_69fb105f39
ATATGTAAAACGTGTCCACCACCAATCGCATAGCCGGCAACCATTGCCACCACCGGTTTC
GGGCAGGTACGAATATCACGTTGGAAATCCAACACATTTAAGTGATGCACACCGCTTTCA
>probe_1a7ba19ce8
TTGCCTTTTGGGTTTGTTTTAAAAAACGGCACGCTGCTTGGTTGGTGCGGTTAAAACTGT
GTTTGGGTTTTGGGGTTCTCATTGTTAATCTCCTGTTGAGAGTAAATCTTTACGTGCGAG
>probe_d4f54ddf0a
ACCGTGTGGACGGTTTAAATGCCGATTGGTTAGTGGAAATGGAAGCAAAATTCGGTTGGG
AAAACTTAGTTAATAAACGTAGCACCACTTGGCGAAACCTTGATGAGGAAATTAAAAACA
>probe_173a7e4d0b
TGGCTGAAGTGAATGTAAGCAAAGAATTTAAAGATAAATTTGTCGATTTTGCTTGGGATG
CTGAAACTTACAACGGCAAAATTATCGGTTATCCGGTTGCGATTGAAGCGATTTCATTAA
>probe_d7923f7000
AAGATAAGCCACGCCTTCGTCTCTTAAATTATGCAGATGATCGGAGCGGTATAACTTGCC
CCATTTCACTCGCTTGCCCTGATGAGCGACATAGCCCCCCATATCCCGAAAATTATTCAT
>probe_fd3e5b90cb
CTCGGCGGGCAAGCGCCTTTAGATATGACGCTACTAAAAGGGATCAAGAATATGCAGCAG
CAGTATAACTCCTTTTTCTTCTCTGATCATTTAAGCTATTGCGAATGTGAAGGGCATTTA
>probe_c59d4e4c50
GTGGTAATGCCCTTAAATTCTATGCTTCAGTACGTTTAGATATTCGTCGTTCAGGCGTAG
TAAAAGACGGTGATGAGGTTATCGGTAGCGAAACAAAAGTGAAAATTGTGAAAAACAAGG
>probe_9ae13eb94e
TCATAAGGCTCAACGCCTGCTAATGCTAATAAACCGAGTGAGGTTTTAGCCGCTTGAGTC
ATAGATATTTACTCCTTGTTCCCTGTTTATTGGAAGTTTTATTGTTAAAATTATTGCCCG
>probe_66c31fa81b
GCCAACGGCAAGTGCTATATAAGCAATCCCTTCAACCACACCTAAGAAATAACTTGTGCC
GTGATAGCCTAGCCACTCATAGAGAAAATTCAACCAAGTCGGACTGATCATCGGCTTAAG
>probe_8137d565d8
GGAACACGGTTCATCACTTGGTGGATAATATTGCCGTATTCATTCGGTAAACAGAAACCG
ACTGTATCCGGAATATTCACTGTGGTTGCACCGGCATTAATGGCAGCTTCTACAATGCGG
>probe_ed2827542c
CTTCGTTGGTTGAGGGTGCACCTTTTGGAGTTTTCTTCAACACCGGCAAGCCTAATTTTT
CAAACAAAATCTCTTGTAATTGTTTAGTTGAGGCAAGATTGAAGGTTTGCCCTGCTTCTG
>probe_292bc1968f
CCCAAAGTTGGGTTCTTGCCCCGATTTTACTGTTTTTTCCCACAAAACAGCCTGCACCGA
TCACGGCATCATCGCCCAATTCTACGCCACTTTCAATCACGGCATTTGCCCCTACCGATA
>probe_534854c6c4
ATATTCGCAAATACACAGTTACTACGATGTATCCAGCCAATACATCCATTGGGATTTTCC
GTCCGAATTTCAGACGTTCTAGATCTTACACATTCTTTCAAGTTTGTAAAGCCTGAAAAT
>probe_a24fae5ec4
CTGCTTTTTTTGCAAAATCAGCTTCACGTTTTTGAATTGCTGTTACTTTAGCTTGGAATG
CGTTTGCTTCTTTTTGAATCGCATTTTGACGTGCTTGAATCTCTTTTGAACGTAAGCGAG
>probe_211659917f
GTTTCAATATTAGCAAGATTTGCCACCAAGGCTTCCGTTTTTTTACTGGAAAGTTGGCTA
CGAAAATAGCTGGCTAAACGCTTTTTTAAATCTTTGGCTTTACCCACATAGATTATCGTG
>probe_72fff4e76b
AAGAAATTCGCAAGGCGACCAATCGCTTCTTCAATTTGATGTGCATAAGGCAAAGTTACC
ACACGGAAGTGATCCGGTTTTTTCCAGTTAAAACCGGAACCTTGCACTAATAGCACTTTT
>probe_0c97692aa8
CACGAGCCTTACTTAAATCTTTCATCACTAAATCAGTCGAAAGTCTGCCGTTATTTTCGA
CCCTTAAATCAGATTTAAGGGTTAAATTATTGTCAGACATTTTCAGATCAATTTTAAGCG
>probe_f7abd569b8
GGTATCTTTTGTCGTTTCATCTAATACGATATATTTATCTTTCGGCGAACGCCCCGTGAA
AATGCCGGTATCTACCGCTACTGCGCCTAAATTTGTTAGGACGCCTTTTTCATAACCTTT
>probe_2103850b85
TACAATTAAAGATTCTATCGATTTTCCTGCTTCTGCTTTAATAAATAAACCTGCTTGATT
GACCAATCTCCCATACATATCCACTTTGGGATCAACAAAGGTAACAAAGTTAGAAAGTAA
>probe_7f1c562904
AGTGGTGTTCTTGTTTGACTTATTGGTGGCAGAACATGGCTGGTGTGGTCATCTTTGCCC
GATTGGTGCAACGTATGCCTTAATTGGGGCGAAAAGCCTGATTAAAGTCAAAGTGGTAGA
>probe_df27a66c8c
ACAGCATTGATACAATATGAGCGAATGTCGGATTTACAGCCGTTATTACAACAAGTCGGC
GATATGGAGCGGATTCTCGCCCGAGTGGCGTTGCGTACGGCTCGCCCTCGTGACCTCACC
>probe_714363ccaf
TGCAAGAAAAATGGGCTAAATTCCCCTTTATTTCGGCCAATGTCATTAATAAAAAAACGG
ATAAACCCATTGTAAAACCTTACGTGATGTTAGAACGAGGCGGACTAAAAATTGCTGTTA
>probe_474bd8a7ae
GCGGTTTTAGGTGCTTTTGCCATTTTTTATCCTTGAGTGACGAAATTTAGCAAATTCTAT
CAAAAAACTGTATGGATAAACAGATGAAAAATTTATTTTTTCGATCTGCATCGAAAAATT
>probe_80d8725520
ATTAGGTTATGCTTTGCCAACCGAACGGGGCGATTATTGCATTGCACAACATTTTGCAAA
AAATCCTCAAAAAACGACCGCTTACATTATGCTGATTCACGCCACTACCCGAGCGGATAA
>probe_08469fff5e
GTTACGATCATTACTTTATGCACATCGTGCATTGATTTCAAATATTGAATTGAGTCACGC
TCAAAGTAGATTTTTGATGGCACTTTAAACCATTGCATATTATTTCTCCGTCTGCCCACA
>probe_55dd8529ab
TTGTAATTGTAGGTATTCCTGAACGGTCTTTAAGGTAAATTTTATAACCTAAGATTTTTG
CTAAATCTTTATGATAATCTGAATCCTTAATATACTTTGTTAAAGTATTCCTATTTTGCA
>probe_74a9f0dcab
AAGATGGCGGTTTCTTATATACCACTACCGATATTGCGGCAGCAAAATATCGCTACGAGA
CCTTAAAAGCTGACCGAGCCTTAGTCTTTTCTGACAGCCGCCAAGCTCAACATATGCAAC
>probe_b96be4e5b3
TTAAAAATGAAAAAGAACGTTACACCACGCTTTATGGCAATATTGAAGCAGACTTAACTG
ACACTACCAAACTTGGGTTAGGTGTAAGCTATCAAAAAGAAAAACGTGATGCAGCACTTT
>probe_0503424020
GCCAGATGAATTTTCAGAATAAGCAACAGCTCCGTGAATGGCAGATAAAATACCTTCCAT
AACATAAGGGTCATTAACCTCTATAAATTCCTTGAATAACGCCAATGCAATTTCCAATCT
>probe_dea8d2a4c2
TTGACCAAAACCGCATTTACCAATGGCTCAGTGAACAACATAGCGTGGGGGCAGCCACTC
TATTCATCGGTAAAGTACGTGAAATGAATTTGGGCGATAATGTTTCCGGTTTGTTTCTTG
>probe_23f16ba406
CACTTCACTAGCGGTCGTTTTTTCCACTTTTTTTGCAATTCTTTGCGTTAATGGCTTAGA
AGTTGGACGTGGTGGTTTTTCTGACGTTTTACCAAATTTGCGTTCAGATTTTTGCTCTTC
>probe_f32b379ec4
CAGCATTCAGTAAAAGAGTTGCTTTCAATCGGTATTCAGCCGGATGTGTTAATTTGCCGT
TCAGATCGTGCTATTCCGGAAAATGAGAAGAAAAAAATCGCCCTTTTCTGTAATGTGCCG
>probe_4bf6c405f7
CTTTACCTCTGCTACAATGCAATATATTGTGACTAAAAACAAATGGTGGGAAACGGCGTT
GCTGGTTGTAGCCGCTTTCGCCTTGTTCCGTCCGGGCTTCTTTATGGACAGAATTTATCC
>probe_3d6e4a746d
ACATTAAAAAACTGAGGTAGCTCATCAATACGAGTTTTACGGATAAATTTCCCAATACGA
GTTACCCTCATATCCGCACTCGAAGCAAACTGTGCATCATCTTTTTCGGAGTCTTTACAC
>probe_0d5a26f818
CTGTGCCTAAGTTAGTTAAGAGCATCTCTTTGGTTTCATCATCTTTGATGTAAACCGACA
CTGAGCCATTCACGATGTAGAAAAGTGATTCTGCATCTTCACCGGCGTGAATGAGTGTAT
>probe_8b0331002c
TGGAAATTTAGACATTGAATACCTCAAATTCTTTGTTGTGAGTTTTAATATAAGAAACGT
TCCGTATTCTACAAGAAAATAGGGGGAAATATAATAATTTTACGGAATTATTTGCAAATT
>probe_a5b929dd95
CGTTTAATCAAGTTAATTTATCTTATTTTTCGAGCCACATCACAAAACGAGAAAACAACA
AGCGGTCATTTTTCCACGTTTTTTGCAAAAAATCGAAGAAAGATGACCGCTTGCCAGAAA
>probe_df204761dd
GCTAAAGTTGCAGAAATGTCTGCTAAAAATAAAATATCTGAAGAAAGTAACATTCATCAA
CCTCTTTCTAAAGATGAAAAAATAATGCTAAATGAGGCAAAAGTATTTTATTCTGCTCGT
>probe_73bf36ddfc
TAGACGGCATTTATCCTGTATTATCTGTAACAGGCGATCAAGTCAAATTGTGCGAAGAAG
TAAACTGGACGGGTAAAGATTTACCGGCTAATTACACCAAAGCCAAAGCAGCTTTAGTAC
>probe_31bedb05e0
CAAAAGCAGAGGCGGCAAAACAAGCCACCAATTTAGAAATTCATAACGAAAGATAAAAGA
AACTCGCAGTGAAAACTGCGAGTTTTTTACTATTGATTTTTCTTAGTGAGTGCATTTTCC
>probe_c935f9b375
AATGTTACTTGGTGCGGCTGTAACTGCTGGGGTTGGTTTTGTAGCCAATAAATGGTTTAG
CAAAAAAGATAACACTTAATTTATCTCTAACCAATGTGGAGTAAAAATGGCTGGATTATT
>probe_3c8129cca0
GTTTTTATTAATGCAAAATAAGAGCGTTGGTGGGGAATCGGTAACGGAACAAACAGACGA
AACCGTCAGCCCTGCTTTGCCGGCTACGCCATTGGTTGTCACAATGCTCACCGCAGAAGA
>probe_a9ea146dd8
CTATAATGCTGATGAATATGCAACCTATTAAGTATTACTTATCACTTGAAAAAACAAATA
CAAACAACAAGTTAATGATATTAGGTATTATAGAAATAGTCTATATACCTCTAGTTATTC
>probe_072342a4af
CTTCACTGTTATCACGGTTATCACCCATCACAAAATAGTATCCTTGTGGCACAACCCATT
CACCTTCTGCTTGCCCTTCTTGTTGGTAGAAATAAGGTGCATAGTTAAATGCCATTGGGT
>probe_ed9b7cd0d4
CCTAATTAAAATTAAGTTAAAAGAAAGTAATGAATTTCTAGTTAGCACCTATTAAGACTT
CAAAATTAAAAAAATGTTTTTCAATCAAGTCAATCAACAAGTGCCCACACAGATTGTCTG
>probe_d87b478021
GGGATAATATTTTAGATGGCTTAGTGTTCAATAAAAGGATCCCTTATGGGTTGCGTTATA
GCCATGTGAAGTTTTTTGATGAACATCACCACAAACGTCGTTTAGGATTCACCTATAAAT
>probe_a586d6a12b
GATTAAACCGTACTTCGTTGCGTTCAAGATAAGCCACACCGGCTTTTACGCCACGCACCG
CATAGCTAATACTTGGTGGCGTAAAAGTGGTATTAAAATAGTGATTTGCACGTTCAAGAT
>probe_440bff3d61
TGCTTTATCGCCACTGATAACTTGATAGTTAGTAATTGTGCCATCTCGACTTAAGAATAT
CTTAACATCACATTGTTTTCCGGCAAAACTTGGATCAACCCGATATCGAGATTGAATTAA
>probe_810c39d0a0
GCGAATATGCTCACGTTTGCCGTCTAATAACCCTTTCACACGACCAACTTCAATATTAAG
CTTTTTATCGCCCTCATCTTGATATTTTTTCAATAAGGTATAGGTTGCTTCATCGGCTTT
>probe_4e58124eb0
GCTTCAAGCTGCAATGCACCAACAAGGCATTGCGATTGCCAACCAGTTGTTGGCACAGCA
CGAAATTGAAAAAGGTACTTTAATAGAGCCTTTCCCAACCACATTGTTTGATGAAAAATC
>probe_65c547a617
TGATTCAGGATTAACTATTGCTAATGGTCCAAGTGTGACTAACACAGGTATTAGCGCTGG
TAACAAACAGATCACCAATGTATCAAGCGGTTTAACTAATGCAAATGGCGAAAAAACTGA
>probe_64ff6c9ec6
CAAACAGCCTGACTACACCGAAAAACTCAAGCAGACGGATAAGAATATTGTCTTTTTTAT
CGGTGAAAAGGATCAGAAATTTCGCAAAATGGCATCAAGCCACCAACTACCAACACAACT
>probe_c1f42a59dd
TGAGCTTCGATCACATAACCGACATTTTTCAGCACAGTAGCAGCACGTTGTTGGCGGTCG
TCTTCAATCACAGTATATAAATCCGCCACTGTTTTACGCTTCATTGCACCACTGATTTTA
>probe_ebe7bd22f7
TCAACGTCTTCATCATAATAATAACGCTCCGCCAGTTCTTTTTCTTGCTCGGCGGTGAGA
ATCGGATACTGATTTGCCATTCGGATGTAGCTATCCAAATTGCCCTGCGGCACAGGCATT
>probe_04f97730da
GTCAGAAAAGTGCCGAGCTTGCGTTGCATTAAATCTTGCCAAACCGCTCTTAAAGAGTAG
TTGGTTTGAGCACCTAATTTACTAAATGAACGAATCATAATATTTCCTTAAAATTTAAGA
>probe_53691def8f
TACATCTAAATCGGCAAATTGCGTTGGGTCAACATTAATTGCTGTCCAAAATTCAGGGCT
GGCAAAGTGCGAAATCGCAATCCCCATCGGAATCATAAACATATTTGCCACACAGTGTTC
>probe_14b516c171
GCGAAAATACAGCAATGTGTGAAACGCTCAGGCAAAAGGACAGGGGAGAAAAGTTATACG
ATACAAGCGGTGTTTTTTTGCTAATTCTTTGCAAAAAATTTCCGTTTTTTGACCGCTTGT
>probe_c5f3df6517
TTTTTTAGAAAAATTTGCAAATTTTTTGCAAAAACTGACCGCTAGTTATTCCACTATGCG
AAGTTGTTTCTCTTGTTTCAGTAACACTTCATCAAAAATACTGATCTCTTCGGTTTCTTC
>probe_a0fa6390bf
AGAGGCCACATTGGCTTCGGTATTGACTAACCGGAACTCAAGGGTTGCAGTTGCCCCTAA
AAGCTCTTTGGCACGAGCGGTATCTTGCACACCCGGTAATTCAACTACGATACGATCTGC
>probe_fc2e2a22bf
CTTACGATAACAATTACTTCTATGATACTTATCAAGGTATTCCGATTGGTGGTTATACGG
GCATTTTTGAAAGAATGCTAGATGGTATAGAAGTAAAACTTGGTGTAGATTTCTTTCTTG
>probe_9b143041ed
AATTCTACAAGTAGCCATTTCAATTTTGGCTTGAATAGCCAGTCGATAAGCTAAATATTC
CCAAAGAGCAATATCATAATCATCGTACCGACTTGGAAATTTGGCAATCCATAGTTGATT
>probe_d89296173f
ACCCCTAATTGAATCGCTTGCATGACGGTGAATCCGACTGCTCCGCCTAATGCCGCTTGT
GGGTTGAAAGCTGCGTGTACAATAGTAATAATTGCTTGTGGGACTTTTTCCATATTCAGT
>probe_40a716b6f9
GATCAAGTGATGGAGGCAGTTCCCTTTATTCGAGGAGTCACTATTTCGGGTGGAGAGCCA
ACCATTCATCATAAAAAATTAGTGCCACTGTTCGAGGCGTTGCGTGAGCAAGGGCTAACC
>probe_9cfc2aa3e2
AATTCTTTGCCCATTTTATTTACAAACACACAAGCTAAACCTAAGCCCAATAAGGTCGCA
GGAATAGTCACACTTAACACGTTACCCAATGTAACACCTTGAGGTTCAAGGAAGGCAACC
>probe_d0fef2a83e
GCACGATGAAGTGCTTTGGCGAGTGGGATTTCCAAGCCGCCTGTGCTTTCTAAGACAACT
AGGCTTAGATTTGCACAATTTTTCAGGTATTCCACCGCTTGTTGGATACCTTTGGGGTTG
>probe_0e8868bcbf
CGCCATAGTTTAAGCTATCCAGCATTCCAACACCCAAACGAGAGGTCGCTTCTTTCGTCA
TCACATATTCGCCCTTATGCACAATACCGGCAGGGGTATATTTACCGCCTTGCCCGGTGA
>probe_dc4cfa1289
AATGATGGCTTGCTCTAAATCCTTTTCGTAATAAGCACTTTCCCGTTTTAGTCCGAGAAA
TTCCAATACCATCGGGTCTTTAATGAGCTGTTTCGGATCAACCGGCTGCTGCTCATTTCT
>probe_fd87b67398
TGTGATTTTACCGCCAATGTTTGCGGTAGTTCCTTCAGTCGGGAAATAGCCTCTATTCAA
GCTGTTGTAGTTCCAACCGAGAGAAAAATCAAAATCATCAGCTTTGATTTTTTTGTAATA
>probe_03730c2b10
CTGCACAGGGGCTTACCGGTTATCTGAATAACCTTTCTGCCGGTCTTACCCGTTTAACTG
TACAAGGTGATGCCTCTGTTACTCAGTTTTTTTCTCAACTGGGTATCAATCTATTAGACG
>probe_9587517a6d
CATAATAATCACTTTTCCGCTAAAATGCTAAACAGTTCACACTTTAGTAAGGAAAGCTGA
CGTGAAAACATTAACCCTGACAGCCAACAAAATAACAGCCGTAGAAGGCGCTGCCATTGG
>probe_9a688c8c19
TTTTTCTAATAAATTTGCAAATTGATTGATTTCTTGTTGTTGCATATTTCTTTCTCTTGT
AGGGACGGGTCCTGTGCCCGTCCGAATATGGGCGATGATTATCGGACAGGCACAGGACCT
>probe_bbda0ef3e4
ATCGCAATCAATAAAATCGGCATAAATAAAAAGGTATCGAACAAATGGCTAATCAACCAA
AATGAACGTCCTTTTTTCAGCCCGGCATAAATCCCGATCATACCGCCGATAATCGCAATT
>probe_af80555f57
AAATTTGCTCTTTCTCACTACTCACATTCTGCTGGCTTTGCTTAGCAACAATCAGTGAAT
GTTGGATTGAATGAGCGTGGGTAATCGCAATGGCTAATGCATCAGCCGCATCGGCTTGTG
>probe_eb7c7cf10b
GCTTGCATTCCGCCGAAAGATCCCCCTACCACTGCGTGAAGTTGAGGGATTTCTAAATAG
TCCAATAATGCTTTTTGTACATTAACAATATCTTGCACTGTAATAATTGGAAACAAACTA
>probe_25b9ab2fd3
ATTATGGGTAGGTAATGATGGTGTTATGGGCGTTTCTTTATTAGCTATGCTAACTGTTGT
TGCAAATTCAAATGGTGGTATTTGGTTAGCGTTTACAGGGAAATATGGTGATTATAGAGA
>probe_a91ac0e2ae
TAATACACAGCCGTGGTTAGTACACGTTGCCTCTGGTGAAACGCTAGCACGCTTAAAAGC
TCGTTTTAAAAAGACTTTTGAAGCGGGCATTAATGATGCGGATTTTGAGTTCAATCAAAC
>probe_76b2219ab1
GCAATCACAAATGGAATTTTACGAATATTTACTTTACGAATTAAATTCGGCCAAAGTTCG
GTTTCAATTACAATCATCAATTTCGGATCGATAAAATTCAAAAACCGCTCGATAGCATCA
>probe_716d51f8b8
CTTGTTCACGCATTTTACTCAGCATTTCATCTAAGCCTTTTTGACCTTTCATAGCCAAAA
TATCAGCAAGACGCCCACCTTCAATGCCAAACAGCTCTTCTGCAACTAAACCTACACCTT
>probe_0434b64c1d
CCACCTTTGCGAGATCGAAAAGAGGATATTCCATTATTAGCTGATTACTTTATCGCCCAA
ATTAGCAATCAGTTGGGGGTGAGCAAATTAGAGTATGATAATGTTTTTTTGCAAGCATTG
>probe_4e21a7cb4b
AGAAGCGATGATTGTTTGTTTACGGTAAAAAATGGAGAAATTCAGCCACAGTAAGCGGTC
AGATTTGGGGGCAATTTTACAAAAATGTTTCTTCCGATGGCGCGAGCGTCCACGCTCGTG
>probe_4413ee24c1
CTTTATTGATAGTAATTGGATTATTTGCAGGATCTGCTTCATCAGTTGGTACAGTTACAG
TGTTAGAGGTTACGCTGCTAAACTTAACATCATCTTTAGTCGCATAAATGACTTTACCAT
>probe_afa5a5a714
CTCAAAACTGGCAAGGTAAGCGAAGCCTAAAATAGTAATTAATTGTACAAATCCGAACAG
CCATAAGGCTCGGTTAACGCCCAATTTCAACATTGCCACGCCACCAATAATACCGCCGCC
>probe_a5257c7d9e
GGCGGTACCTCAGGGTTATCTATCGGACACGCTTCACCGGAAGCCGCTTCAGGAGGAGCG
ATTGCCTTAATTAATGATGGCGATACGGTGGCGATTGATATTCCGAATCGTTCGATTAAC
>probe_aa0e3aad36
AATTAAGCGGAATATCGGGTAATAAAAACACCGGTAAGGTATCGGGTAATTGCCCCATAT
CCCCAACGGTACGAACATCAATGCCTTGCCATAATGTGAAAAGTGTTAAAGCAATAATGG
>probe_0a10236e77
ATCGTATTTCAAGTTGCCGAGACACCATTAAAAGCAATGTTAGATATTCTAAAACAAGAA
GCAGAAACACCTAATTTAGCCGTAAAATCTGTGGTTAACTCGCTTGCTGTTGTTATTTTA
>probe_bedc8f6354
AGGCGAGCAAGCGAATAACCAATCGGCGGTGCTGTGCTATGGCGATTTGGAAAAGTTACA
CACGGCATTTAGCCAACATACGAACCCAATCGGTAAAATTAAAATCGGTCTCAATCCTGA
>probe_41a4e65d17
TGCGTAAACCACCGCTTCGCCAACAATATGATGAGCTTCACGGAATGGCACGCCTTTCGC
CACTAAATAATCTGCCAACTCGGTCGCATTCGCATAACCTTGCTGAGCGGCTTCTCGGGT
>probe_78c779288d
TATAACACGAATACCTTGTGAAAGTACTTCATTTCGTTGTAATCGCTCAAATTGAGCGTG
CCAAACTAAACCGATATTTTCTGCCACCTGCTTCATTGGTACATATGGCTTATCATTTTG
>probe_38e8f2383a
GTCAGCACCATATTATTGCGGTATTGCGAGGAATGAACAATCTCAAAATTCGTGAACATC
AACACGATCAACTTTCCGTTTATGGTATCGGAAAAGAACAAAGCCAACATTATTGGCAAA
>probe_0438569e02
TCTATTGGAAAAAGGAACTTAGTGCAATATGCTTTTGGTCGAATGCTTTTATTTTAGACG
CTTTTGGGTAAAAATTTGTTTATCTTCCCAACGGAGCATGGTTAAATGGCTTCCCCAAGC
>probe_d2b7ad9dba
AGGCCAGCCTGACCGTCACAATCTGCATTCAATGCTGCTTTTAAGCAACGTAAGGCAATC
GGGCTGTTTTGTAGCATTTCGCGACACCAACGCACAGTCTCTTTTTCTAAATCAGCATAA
>probe_e54c7a8acf
TTATCTCCCTGAGCGACATAAGATTGCATTTCATACCAATCTTTAAGTAATTGTTGATAG
CTTTCTATCACGCTATCTGGCAATAAAACACTTTGCTTTAATGAACTAAGCTCTGTAGCA
>probe_4c6a8acebb
CACTATGTTTAATCGGGGAAATATCAAAATGCCCTTCCACATCGCCCGAATAGCTGATAT
TAGAAAAACCGGTGCCAATATGTTCACCCATCAATTTTTTAAGGGCTTCAGGAGCTTGTA
>probe_09aeb81cd0
TGCCCCGGATATTCACGGTGATTCGGGAATGGATGGGCCTGTACTCCCTGAATCTACCCG
ACAATTTGAGAAAAAACACGCCGCTCAATTAATTATTGATTTGATAATGTCGCACCCGGA
>probe_9de015a9ef
TTATTTTTGAGTTTTTATGCAATTTTGCATTTATTTTGAAGGGTGATTACGATGAATCCA
AGACGCAAATCAAGATTAAAAGTGGTGGTTTCGATATTACTTGGGCTTTCTGTCGCAGCA
>probe_48429af873
CAGTGGCTTAATGGCTATTATTCAACTAAGCGGCAGCCCTCGTTTAACGGCAGTTATTAG
TTGGCTGTCTGGCTCAACCTATTACGCTAATCCGAATACAGTTTGGATTTTATTATCTGT
>probe_ed5bda4920
AGTCCGAATACCGGTTCAAGTGCGAGTAGAATACCTGCAAGAATAGGCGAAGATTGGCTG
ATGCCTTTGTTCCATAACAATATTGCCAAGCTGGTACAAATAATGCCTAAATATGCTACG
>probe_96ef50a1b5
AAATAGGCGAGGGTGTCAGTGTGAATAACGCTACCTTGTTCGGATTTTAATGCTTGGAGA
TTTTTCTTTAACTGGTTGGCAGCATTTGCAAATTTTTCCAAAAAAACGACCGCTTGTGCT
>probe_76fcb2e807
ACTCATTGTAATGGTTCATTTCCGACACCGCCTCTGCCATACGTTTGGCAATGGTTTCAG
CGGAATCTTGCCCACGCCCGATTAAACGTTTTTCCAATTCTGTTTTTGACGGTGGCAAAA
>probe_918d5ab0fd
ACGCATTTGGCTGAGTTGGTGCTTTCACCGTACCATCTTCGTTGTTACCTAACTCACTGG
TATTTGCAGTGATGTTACCTTCATTATCTACTTTAATAGTAGTACCGTCAGTTTTCGCTT
>probe_fb1ad98466
AATTTTAAATAATTTCAAAAAAGTGCTTGCATATTTAAGCTGAATTTTGCAATCTAGCAA
TGTTATCAAGCATAATAAAAAAATACAGGAGATGATTATGGCGACCCCTTTATTTCACGG
>probe_bd0ee23523
ATTTTTTATCTAATCTAAAAACAAGCGTTTCCACCTTGAAATGATTAACATGATCCTGAA
ACTAATAAAGTTCAAACCTTTACATTAGTTTATATAATAAATTATAATGATTATCATTTT
>probe_c69e1173dd
TCATTTGTTGAAAGCAGTAAGTAACCACTTTCTTTTAAATAACCAAACTTCTAGTTATAT
TCCGCTCACTAAAGCCAATTATTTCTCGCCGTTGGTGTTAGATAATGCCGAACTGCTGAA
>probe_1ce03d30dc
CTTTCTCTATAATGCTCAATATAACGGAAAAAGAGTTCTCCATTTACAATAGGTTGAGTC
GATTGAAAGTGAATTTGATTAAATCGACTATCCATTAACATAGGGAAAGCCTGATACATT
>probe_9faabdf21c
AAAGTCGGATTTGATCAAATTTCTGTTAAATATATTTTAGTCAATGTTCACGCTTCTAAA
TTGGCGGGCAAAATAAACTAAACTGTGGTTCGGCTCTACGTCAATATGGCTCACTTCTAC
>probe_afca66a926
AGAATGACCATAAAAGAGCAAATAATAAACATCCCTATTTTAAAAACCACTCTGTACGCT
CAAAATGCAATAGAAGCTGCACCTATTGTAATGCTTCACTCTCGTTACAATAAAACTATT
>probe_15492b1f05
TGGTTTGCCCAATCAGACCAGAATTGGCGTGTAGCACTTTCTGGGGCTATATGCGGTTTA
GCAAGTTTGATTCGTGTAGGTAATAGAATCGAATCGCCTAGCAATAACGCTTCGCCTAAA
>probe_63b2cc9e99
TGTACTTTAGGAACGCCGTTAAATTTACGCAAATAGCATTTTGCCTGACTCTCCAAATTC
TCAATTCCGTTAATGTGATTTTGATTGCTAACTAAAAACCACTTTCTATTAAGGTAGAAT
>probe_41e2c05b87
CACACTCAGGTTTCGGTTTAGGTTTCGAGCGTTTAATCGTGTATGTAACCGGGTTACAAA
ACATTCGTGATGTAATCCCATTCCCACGTGCTCCACGCAATGCGAACTTCTAATTTGCAA
>probe_e33dab7d02
TACCCCGGCAAACGGAATAATTTAGATGCACTTTGCGACAGGCTCGGCATTGATAATAGC
AAGCGTGTACTACACGGGGCGTTACTGGATGCGGAGATCTTAGCTGATGTATTCCTAATG
>probe_2f3f440d55
GTTTTTAGCTCAAATTCGGCTAAGACTTCATCGGAGTTGTGTTTGCAAATTTTGCCTGCA
TAAGGGTAAATGTCGATTACATCGCCCATATTCAGGTTGGTTACATCCACTTCGATCGGT
>probe_fa5b6f6f6f
TTTCGGTGCAATGTTACTGCTTGGTATTTTAGGCGTGAGTAAAGCTGATATTATTGCTGA
TTATATGCTTACTCATGATAACCGCCTTGCTCGTAACGAAGAGAAAATGGCGATTTACCG
>probe_51657581f3
CAAAGGTTTGTTGCCCTACAATAATTGCACGGTTGTAATCTTGCATTGCCGCAGCGAAGA
TTTCAGAGGCTGAAGCACTATGGCGATTAATCATCACCATCACTTTTCCATCATAAACTG
>probe_5a266d6295
CACCGAAAGATGAATATCCATTTCAGGGAAATTTTCACGCACCAACATAATTAAGCCCGG
ATCAGACATAATCAAAGCGTCCGGCTTCATATCCACTACCACTTTTAGATCTTTGATGAA
>probe_bf86be71fc
CTCGTGCAATTTGCTTTTTCAATTTTTGCATTTTTTCTTTGATGCGTTGGCGTTTTAAAT
TGGATATGTGGTCAACAAAAAGCACGCCGTTTAAATGGTCGATTTCGTGTTGAATACAAA
>probe_f43b57c6a6
GATGAAGTAGATGTTGTTCTTAAAGCTGTAGAAGACGGTTTTGGTGCAACAGTAGTTTCT
CGTGGTGATGCAAAACGTAACGAAGCTTGGATTGCTTTAGAGAAAGCATTTGAAGAACAA
>probe_758abaf1d7
CTTGACAACCGCTTGTAGAACTTGTTCCGCAAGCGGTTAATTTTTGGAGGAAAAATGCAC
ATAGAAGACAAAATCGCTTGGTGGCTTGCCAATGGAGAGACAGGGGTAAGCAGTAAAACA
>probe_81e6f01640
CAACGGTCATTACATTTAATGCCCAACCAGTTAATTGTGTCGCCAAACGCACGTTTTGAC
CGTTACGACCGATAGCTTGAGCCAGATTTTTCGCTTCAACCGCAATATCCATTGAGTGAG
>probe_3aae8940a4
TAAAGAGCGAAGCAAAGCGATTCTCACTTTCCCTGTTGTGACCGCAGCAATGCTTACCGA
AAAGGGCAAATGTAAAGATGACGAGTTTGCCAATCAAATGGCAAAAGAGCTATCTCAAGG
>probe_e7bfd7b123
ACGAATCTCTTCTTTGATCCGCTCGTAGATTAGTACGTTGGCATCAACTGACATACCCAC
AGCAAGTACGATACCGGCAATTCCCGGCATAGTAAGGGTTGCACCGATTAATGACATTAA
>probe_adb9dbc3ce
CGTATCTCGTTCTTCGCCGATAGCTGCCGCAAGATTGTCTAATCCAACCGGCCCGCCATC
AAAGCGTTCTACAATCGCTTGCAACAGTTTAATGTCCATAAAATCAAAGCCTTCCGAATC
>probe_3d6e5d59d2
AGTAAGATTTGCCTTGGTTTGGGGATTTATTCACAAACTGATCAAACTTCGATTTCAGTG
CATTTTCATCGGCTTTCGGTAAGTGGTGAGCAATGCCTTTGTGGCAATCCATACAACTTT
>probe_aa35a695e7
AAGAGCTACCCCGTAATTAATTGAGGTTTTATTCAATTAATTACGGGGCAAGATTATATA
ATTTTTTTGATTAAATTTATTTCTCAGGTGCTTGTTCAAGTAGTTTGGTTAGGAGTTTCC
>probe_3255927f58
TCCATTTCGGTTTTGATTAATTGGCTGTAATGGTCGATTTTATCGGCTTTGACTTCAAAC
ACCAATTCATCGTGAACCTGCATAATCATTTTGATTTCATCATTATCACGAATCGCATTA
>probe_274bbb72a0
AGAGCCGGCGACACCCGGAATTAACGCCAGATTTTCAATGCCGGCAATATTGTGTGCCAA
CGTCCATTTAACCAATTCGTGCCAGTTTTCCCCACCTTGAACGTGCAAATAGTGGAAATG
>probe_146a9e222d
TTGTGACCACCATATCTGCCGGTAAGCGGTGAATAAATGTACCCACTTCACGGGCAGTAC
CACAAGCGGACGGCTGACCCGTGAGTGAGAACGGCCCACAACCTTCTAATGCGATCTTAC
>probe_1c7d31b757
TGCGTTAAAAGGTGTTGAGCTTACGCTGCGTAAGGGCGAAGTTCACGCATTAATGGGCGA
AAACGGTGCAGGTAAATCCACCTTGATGAAATGCTTGCTGGGCGTATATCAAGCCGATGA
>probe_9e80264e2f
TTAAAAGCAGTGGCTGCGGGTATGAACCCAATGGATTTAAAACGTGGTATCGATAAAGCG
GTTGCAGCAGTGGTTGAAGAGTTAAAAGCGATTTCAAAACCGTGCGAAACCTCAAAAGAA
>probe_9137319fbc
TGCAAGTGATGAGCAGTTAGATTTCCCAATTATCTACGCTTCAGCCTTAAATGGTGTAGC
AGGCTTAGAACACGAAGACCTAGCGGCAGATATGACCCCACTTTATGAAGCGATTGTCAA
>probe_e6408a9f32
GAAAAGAATACTTCACTTTATATGGAGGAAATATGGGCTGTTCATCTTTTTCAACTAAGT
TAAAACAAGAGTTTTTTAGTGGTTGGACTACTTTTGAGGCAAGTTGGTTGATTGTTTTTT
>probe_d58de7fe11
CTATTGCCGGTGTCGGTGCAAAACGCCGACAAGCGTTGCTAAAATATTTAGGCGGAATGC
AGGGGGTGAAGTCTGCAACCTTGGAAGAGATTCAATCAGTTCCGGGAATTTCTAAAGCGT
>probe_d9e02bf723
ATCCTCTTTCTTGTCTTTTCCATGCTGATATTTCCACCAAATAAGACTAAAAATAGTCGC
AATTATCGCAAATAACGCAATTTGTAACGCTTGCCCTAATGTAAAAAGTGCAACGATGAA
>probe_e033fd2c83
CGTAAATATTGAGCAATGCCGACATCGGCAGGTAATAATCCGGCTCGGGCATCAACCAAG
AAAAGCACCACATCGGCTTCTTCAATCGCCAATAAAGATTGTTCCGCCATTTTTTCTTCC
>probe_19d7cf016b
GATAATCCGAATGTGTTTCAAATTTGTACTTTAAACGATACTGCAAGCGAAATGAAAAAA
CGCCAAGAGATTGGGCGGGGCTTGCGTTTGCCTGTGAATCAACAAGGATTGCGGATTTAT
>probe_f4d1004625
CTCGTTCATCAATTAATTTAATCGAAACGCCTGAATTCAAAAATGATAGTTCACGCAAGC
GTTTAGACAGAATTTTATATTCAAATTCGGTTTTATTTTTGAAAATATCCAAACTTGGCC
>probe_bc3cf67298
CCACACCATTTGCAAAGCGTTTTTTCAACCCTGTCGTGACAGAATACACGTTACTTTTAT
CCTTTATTTTGTATGTGTTTGTCATATCATTAGATTGAGATAAAGTTATATCACCATTGA
>probe_bd21fbfa12
ACTTCTTATGAAATGGTTTCCAATTATTGTGTCTAACATTTTTAATGTATTCCACTGTCG
TTATAGATTTAAAACGTTGAATAATATCAAATAGAGATTGCTGAATAACATTCACATTAA
>probe_0cfa578862
CCTACAAGCGGTCACTTCTGCTTGAAATTTTGCAACCTGTTCGGCAAAACCCAATTCGCT
GAGGTATGCAAAAAAATCGTCAAATTCGCCCGCTTGTAAGGCATTTAACTGCTCGTCCGA
>probe_e433d0862f
ACATCAAGCACACGAGCAGGATGGGCAAAAAAGCGTGCCACTTGATGATGAATTTTGATT
TGTACCCAACCTGTTGTCAGACAATGTACTTTAATCATTTTGTGTTCTCATTAAAAAATC
>probe_4b17861422
GATTACCACCCGATAATTTGCGGGCTTCAAGTTCGCTACTTGCCATTTTGATGCGTAACG
CTTGGCGGTAGGTTTCGATTAAATCATCTTCTTTTTGATTATCGACAAACAAGTTACCCT
>probe_2ec6e16cf9
GGCAAATGTGATCCAAAGCCGGCAGGAGTACCAAGCACAAGGTATGGACGATGTGCTACA
CAAACCGCTCTCTTTAGATGAATTAATGCGTTGTCTCAACCAACATTTTGGAGATGATTT
>probe_d8b7a9fe1b
CGAGCATCGTCAGGGTCATTCGGTACGCACACAATCGGCTCTTTGATTTCATCTAAGTTG
ATCTCAATCACTGCGGCATACTCCGCATTTTCGTCTGCCTCTAAAAGCTCCGGATTATCC
>probe_6b162ccd05
GAAATAAGCCAAAAAGCAAATAACGATATTGAAATTATTACTATTGTTTCACCAGGGCAT
AAAGGCGAGAAAACAACCAATCAATTTATTGAATGGTATAAAGGAATAGAATCTGATTAT
>probe_ff50d52c38
CTGTTGGCAACTCCAGGACTAGTTATACCAATAGTTCTTAAACTATCCCAAGTCCAATAT
TTTTTATTAAAGAGATTATAAACCCCAACTTTAACAATCGCTCTTTCTCCAAACTTTTTG
>probe_1779983f5e
CTCTGCAAGTGTTACTTCAACTATCGCTTTGCTACCAATGTTTTTATCGTAAAGTTGCCC
GTTGGTAAACTGCGGCAGACTGCCTTTCGCAATGCCATTAAATAAAGCTAGTTCTCGATT
>probe_4e42710774
CCAACCCATTATATTTAAAATTATTTTGTGAATCTTTGAAGTATCAAGGGGAAACCTGTG
TTCCAAAAGGTCATAAGGGATTTAATCACATTGTAAAATCTTATTTAGATGGTATTGAAA
>probe_7d96214ff8
TGCTCGTTTGAATGTGTGATGAAGGTCGATCAATAGCTCGTTCATTTCCTCACTCTCAAA
GGTAAATTTTTCCGATAACACTAAAATGCCATTGGAATTTAATCCTTGATAAATCTTCTG
>probe_a07d4faa98
TTACGGTTAAACAAATTATAAATACCGGCACGTAATGTAATATTCTCAGTTGGTTTATAG
AAACCGTATAAATCCACAACAAAGGCTTTAGCATTTAAGTGCTTCCAGGTATCTAAACCT
>probe_1db06c2c91
TGCAGTACCACGAACAGTTGGACGAATACCTCTCCAACGGTTTGCACCTGCTTTACCAAG
AACGCGAAGCATATGCTCTGAGTTACCTACTTCACCAATGGTTGCAGTACACTCAGCTAA
>probe_709fb3737b
CAAACAGCAAACTTTTTACACTGTTTTTACTTTGAATTTCCGCTGAATCTAATAATAGCG
TATGTGGGCGTTCGCCGCATAATGCGTAATAAACACGGGTCGTATCGGCAAAATAGGGTA
>probe_7a0c7195b8
ATGACCATTTTATGTTTTTCTTATCATGTCAGATTATGCTTACCTACACTTTTAACACAC
AAGAAGGCACCGCTCTCTATGAGCAACTTTACCGTTTTCTAAAAAACGACATTGAAAGCA
>probe_253f5b386c
TTGGCACATAACTATAACCTTTCTTAAAGGTTAAAACAGTGACAAAAAATGTGGCGACTA
GTACATTATAGAAAAGAGCAATATGTGAGTTGTCTATTTTTTTGAAGTTAAGGTGCATCG
>probe_ed5542dd87
AGCTGTTTTTGAGCGTCAGGAATCAAGGTGGAAAGTGATTTACCTTGATCTAACACCTGT
AAAATAATGGTTGCACTTATTGCTCTAGAAGAAAGTGCTTTGAACGATTGTTTTTTCATA
>probe_9d827d4b63
TTCCATAGTTTTTAATTACATCAAATGCGGTATTTTTTATTTCGGTATTTGTTCTAAAAC
TGAAAGCATCATTGATAGTCGCCATTTTATCTCTCCTGTATTTCTATGTATTACACCAAT
>probe_ea7bdfabd7
TTCACTCTAATTAATCTTCGCCCCAAACTTCTTGGGCGATTTCCTCCACAAGACGAACTT
TCGCCCATTGCTGTGCTTCCGACATAATATTGCCCTCTTCGGTTGAGGCAAAACCACATT
>probe_157a36e10d
AATTCAGACCATATTTGTGAACGATGGCTACGCTGTACAGATTCTGAGACGATACGATAA
ACAATAGCCCCGTTTTTCACACTCCAGCGCCCATTCTGTTGTAATGAATACTCAAAAATC
>probe_8eacc0824a
GAAATCAGCTGTTTCGTAGATTCTGTGGTAAACGACAAACCAACGTTAGTAAACGGCAAT
GACGGCTTACAACCGGTACTTATTGCCTTAGCTGCGAAAAAATCACTGGAAGAAAACCGA
>probe_a6a36818b4
AATACCGCCTAAACTTGAAATTGTGAAACAGCCACCTTGCATATCAGATGCTGTCAATTT
ACCTTCACGGGCTTTTTTCGAGACTTCCATTAATTCGCGAGAAAGTTCGATAATGCCTTT
>probe_fd2882b6a1
GCCTTCTACGATTTCAGAACGTGCACCGATAAAGCAGTTGTCGCCGATGATGGTTGGGTT
CGCTTGTAATGGCTCTAACACACCACCGATGCCCACGCCACCAGAAAGGTGAACATTTTT
>probe_7c678a5758
ATAACGGGTTGTTGCATCCGGCACGATCTCAAAAATCAAACGGTCAATGTCAGGCTTACC
TTTCCAATACTCTTTGTTTGCTACATAACGACTGGCTTGGTCTAGCACATAACCGCTAAA
>probe_21bfa207dd
ATTATCTTCAACTCTTGTTTTCGCAAGGAAACCTTCCCCTTTTAAGAAATCTTGTTTATG
TGAAATAACCTTACCTGAATCGGTTTTAATTGCCACAGTCTGATTCTCTTGGAATTTACG
>probe_caeb2517d1
TACGCTTAACGCTTATGAGCCATTGTTCTGTTCCCAAATCAAGCAACCTCCCCAAGCTTT
AAGGCTTTCTTCTGAATGAAATTTAATCACCTCATTCGTAAATTGATAGGCATCATATTC
>probe_7f4ffa49fd
GCACCTCAACTTTTGCCGAAAAAGCTGCAAACAAAACCATTGGAATGACCTATTTGCCGG
CATTGTCAGTGCCAAATCTGCAACATCAGTTGGTGGAAGTCGGCTACCAAGGCGAGAGCT
>probe_bb859bfe0e
GGTTCAAAATGATTTTCCAACGCTTCGTAACGATAAAGAGATTTGTATTGTGATTTAATT
TCTACTAACAATTTATGAAATTCATCACTCAGATGTTTTTTGAAAATTTGGGTTCTTGCC
>probe_eb1eec9cd7
GCGTGATTGTGTCTGTACCGGTTTCTGTCGGGCAAACGGTCAATTCCAATCAAACTTCGC
CAACTATTGTACAGGTAGCAGATTTATCTAAGATGCTGATTAAACTTGAAATTTCGGAGG
>probe_cc5bfc509f
AGAGTTTTGGTTCTTTGGGTTAAAAGAAGCTAGAGCCTGTTTATTTGCGGGATTATTTTT
TATTGCGATGTTTTCGGTACCAAAAACGGGATTATGGGGCTTACCTCGTTATGATATTTT
>probe_ba11ef6ef0
ACGTGGGCGATGTCGCCGGCATTAACGGTGTGCCGTGGGACGCAGTGGAGCTGCCAAGCC
AATTCTTAGAGAACTGGTGCTGGGAAGAAGAGGCATTAGCCTTTATTTCAGGGCATTATG
>probe_3e5f428af6
AATTGTTCAGTTAGGCACAGAATTAAAAAATGCTCAGGCTGATTTAGCAAAAAAAGAGGC
TGAAGTTGCAGAACTTTCAGGGGTGAAAGCAGAAAATGAAAAATTAAAATCAGAGTTAGA
>probe_ac83c02e6b
GAAAGGTTTTCCATCATTGCTTTCGCAACACGTTCGTTTGCAGCAGCCCAAATATCGATC
ACTTTGTTATAACGCTCACCGGCTGTTACTAAACCGCCGTTGAATTGCTCTTGGATCTCA
>probe_660f92b8e5
TATTCGGTGGCGGTTTATCCAACTTTGATTATATCTACCAAGCTCTACCAAAAGCATTAC
CAAAACACTTAATGCGTTCAGCGAAAGTGCCGGTCATCAAAAAAGCAATTCACGGCGACT
>probe_064cec2406
ACCGATACGATAGCATATGCACAGCAACAGGTAGAAAAGTTCATTGAAGATGTTGATAAC
TTTCTTGAATGGTTTTACGATGATGAGGTAAAACGCTATATATTAGAAAGGAATGAGATT
>probe_e8390e4024
TATTTTTTGCTCTTCTTCTAAATCTATTGAAATCAGTGGATTATTCGCTAAGAAGCCCTG
TTCAAAGGTAAGTTGCCAAGCATTATTTTCAATCACCAAATTCAACTGTTTCGGCACTAC
>probe_e30da8ce37
TCGAGCCGGTTACATTGTTTTGATAGTAACGTAGCGGTTCTCTGACGCTTTCGCCTACAG
CTTTTAAACCGGCAAAGTGAATTACCGATTCAATCTGATTTTCCGCAAAAATTTTGCGTA
>probe_d3b6bf4dcf
TTGATCAGTAAGCCGATTTTCCAAACCTAGCCCTAACAAAGCAAGTTTGTCTTTGAATAA
CTCTCGCATTTGGCGTTTGATCGCAAAGCCCAACCCACGTTTACGTCCACGTTGGTAAGC
>probe_dd5cbff945
ATCAAATTCAAAATAGAAAATTTTGTAAGATAAAATTCCCGCATTTTTGAGCTTGCTCAC
AATTTCTTTTGGCACAGTACCTAAATCTTCACCGATAATTAGGCATTGGTGGCGTTGGCT
>probe_d8b82039ba
GTTAGCATTATCTAAGGCTTTTACCCCGGGAAATGACTTGCTAACATTTGTCATTGTGAG
TAAAACTTCACCTGTCATATCTCACCCCTGATTACATCGAAAAATCGAAAAAAAGCACGG
>probe_ef8e5b49fc
AATGTTTAAAATGAGAAAATTTAATTTGTTGCAAAAAAGTTAAAACCCTCTCTTTATTTT
TCTTGATCGGTAACTAGGGCAACTCACTTTTTTAGGCTAAAATAGCCTCACATTTTCAAG
>probe_2e965e26c2
TTTATTTGCTTTAGTAATTGCAATAATAAGCTATTTTTTGTTTACCTATATCCCGTTTGA
TTGTAGCGATCTGAGCAAACTCAACGATTCACAACGTTTAGAGTGCCGAACTGCCGAATT
>probe_8be069f033
CATTCGGCATTAGCACAATTAGAACCGGGTCAACAATTTTATTGGGTATTAGATAATGAC
GGTGAATTAGAATATATGAACTGGCTGGTTTCCGAAAAAGAGGAACGGGTTTATGAGCGA
>probe_e9f8d1299d
TTAATTTAGGGAGAACGATTCCCAAGACAGGTAAAGAGTAGTAGAATTTATCAAAAAGTA
AGCCCTGTTTAAAACAGGGCTTCTTATATTAGATTTTGCGGCCTGTAATACGACACCATT
>probe_62970ae22d
CCGCTCTGCTTTACTTACACCTGCCAGCTTTAAGCCAAAAGACATATTTTCGGCAACGTC
TAAATGTGGATAGAGAGCATAGGATTGGAACACCATACCGATACCACGTTTTGAAGGCTC
>probe_fc2a248cdb
ATTACCTCCTCTCCATTCAGAAAGAAAAATGATTTTACAGTTGAAAAAGCAAAAAATTAC
CATTTTTTATCAAGTTATTGAGGAACAATCTGTGCAAATCCTCGCTTATCAATTTGGTGG
>probe_d0db619163
ATTCCAAAACAGCCTTCATTCCTTCGCCAGCTTTACTGTTATTTTTTTCAATAGAATAAA
TATGTTCAGCATTTTTTAGTGCATATTCTTCCAATTGCTTATCATCTAATTTTTTGCTAG
>probe_0900bbe3c2
TATGTGGCAATTACCATTCTTTCACTCGGAATTCTGCCACGGGAAACTATTGCCAATATG
GCAAATCCGTCAATGGGGCCGTTGCTCGATGCAATGATGGGCCCAACCGGCAAAGTGATT
>probe_12411de798
TGGCAAGCGGTCGGATTTACCGATTTTTTTGCAAATAATCCGGTCATTCCTTCGCTGATT
AAAGACGGGGTGTTTGGCATCGTGCGAATGATATTTTTCGCACTCGGCAACAGCGTTTCC
>probe_2e765081c8
CTAATACGGTATAGGCTGCCTCAATGCTTGGTTGTGCAGGCTGCTGATAACTGCCCTGAT
AGCCACCTTGAGATTGCTGATGATAACTCCCATTTTGCTGATAATAGCCACCATTGCGGA
>probe_fdf9e6de7b
GTGAGGAAATTACATCCAAGCATTACTGCGAATAACGCCTACTGCAATGCCTTCAATTTC
AATATATTCTTGAGCAGGGTTTACTACAATCGGTTTTAATTCATCGTTTTCAGGGTGTAA
>probe_4cb9a285a0
AAGTATCTACTAAATTAACTGTGCTTGATTCGCTTTCAAAAATTGCCGACCAATTAATCG
TGGGCGGTGGTATTGCCAATACCTTTATTGCCGCAGAAGGTCACGCTGTGGGTAAATCAT
>probe_6bd6066fde
ACGCTGTCAATTTCAGGTTGCTCTGCTAAGAATTTAGCCAGTTCGGTGGCATTAGACTGA
TGGCGTTCCATTCGTAATGCCAAGGTTTTCATACCACGCACGGCAAGGTAAGAATCAAAT
>probe_b683f57ae7
GAGCAGATGTCTTTAAAAAAGGTTCCCAATCATTAGACTTTATGCCATTTCTAAACCCTT
CTGCTAGATCGTAATAATCCTTAATACTGCTAATAATACCAGTAAATTTTGCTGCTTTTT
>probe_49f962bfc9
TGAGGTTGCCGATGTGGTAATCGGGATAGACGAAATGGTCGCAACTGTACACATCGCCAC
AGGCTTCCACCACCAGCGAGCTGCCACAGGTCGGGCGGAATACACAGTTGTTGGAGGGAT
>probe_16371040b9
TCATTTCAGCCTATGTCATTTCAATGGCAAGAGAGGCCTCTGATGTACTCTCGGTTCACC
TTTTACTCAAAGAGGCGGGGTGCAAATTTACTATTCCGGTTGCCCCATTATTTGAAACGC
>probe_9b2af4c64b
CGAACGTAAATTTGATGTATTCCTTGATTTAAAATATCATGATATTCCAAATACGGTTGC
TCGAGCAGTACGTTCTGCTGCTGATCTTGGTGTGTGGATGGTTGACTTGCATGCTTCTGG
>probe_d48e18ed63
CATATCTTTAAAAGACATATTAATGTTCTCCTATAGAATTATATATTATAAAAATCTTAG
GCATTATACTCACAAATATGGCATAATTCAGCCTATCGGAACAATAGGAAAAATTTAAAT
>probe_4bf4392dd3
CACGCCAATCAACACAAGCCAATAAGGAGCATAAGGCGGAATCGACATCGCCAAAATCAA
GGCGGTTAAAATACCTGATAAGTCAGCCAAATAGAAAGCGGTTGTTTTTTTGCGTAATTT
>probe_d6e546c674
CGAAATGTCCCATTTTTCGGCAAGAGAGGGAATAACATTAGTTGTACCGTCTTCAAAGTC
GGTTAATTTGTTATAAATCGGGAGGGCGTTCACATCAAAGCTTGCACCGTCTGTTGATAG
>probe_005faab11c
CAAAAGCAGGAATTGATTGTTCCGCCTTTGTGCGTGAAGTAATGGGCAAAGCATTTAGTA
AAGATATGCCTCGTTCAACTGCAGAACAACGCCATGTCGGGCATTCCATTTCAAAATCTG
>probe_80b8c6ddc8
TCGCCACCACAATTAAGGCAAGCCAAGTCATTTGTTTGTAGTTAATGCCTAAGTTGGTAC
TAATATTTTCACCAAGGCCTGCAATGGTTAATTGATCTGCCATCACATAAACCACAACAG
>probe_55f8cb7a0b
GGTGCGTTTGCTAACGCACCATCAACATCACCTGATTTTACGGTGCGTTGGCAAACGCAC
CCTACAAGGAGAATATTATGACGTTTCACCACGGTTCTGAAACCGAACGAGTAAACGGTG
>probe_1bff1db732
CACCCAACCCAAGTGGCTCGAATTATTGAATTTGAAGTTTATATTGACGGAAAATTCGCT
TTTTCACAACGTGCAGATGGCTTGATTGTGGCAACGCCTACAGGCTCAACCGCCTATTCA
>probe_e5979cff91
ACTTGTTCTACAAGCGGTAAGTTTTCCAGATTTTTTTGCAATTCGGCACGCAGGGTGATG
ACTTCCGCCACACGGGTTTTCATCTGCTCAATGCCTTGTGGGGAGAGGGCTTGGGCGGCG
>probe_8a87261c9d
GGGGGAACATATCAATCATTGCCGCTTTTTCTAGCCTGTAGCCTAGTTGCAACAGTTTTT
CGGCATCTCGCACCAGTGTTGCCGGATTGCAAGAGACATAAACAATCCGCTCAGGATTGA
>probe_18eeb6d366
CAGGCACCGTTTTGAATAACATAATCTCAATGATTGATAGTTTTGCATCTATTAAAGTAT
CTGCAGGCTTTGGGAGCTTTAATGAATGTGTAACAAAACCTGATGGACAAGAGCCTTATG
>probe_a9a63f9ad2
TAGAAAACCCAGCGAAAGCTGGGTTTTTTGTTTGCTTTATTTATTGGTTAGAATCAGTGA
GATATTTCTGCTGTGTCGGTTAATGCTTTTGTCCATAGGCAATTTCCTTTGGATTTTTTC
>probe_2a880d8cbd
GTATGGTATTGGCAAAGTCGCAAATTAGCAAGTTACGGTAGTGACATTCTAAAAGTAACC
AAGCTGATTAACGGCGGCACTCACGGGCTATCACAACGCACGAACTATTATCAACGATTA
>probe_5eb09d0d9c
CAAGGCTTTGCCGATCATCAAGCCTTTGATAAGGCTCAGCTGGCTCAATTTGCTGATAGC
CAAACGCCGTTATTAATGACCGAGAAAGATGCGGTAAAATGCCACGATTTTGCACAGCCA
>probe_928a6996ee
AGCAATGGTAAGGTAGTGGCAATGCCGGAGCAGAGTAGCACTGCCATTTGTAAAGGATTG
AGTTCACTGAATACCAAAATGTTTTGGTGGTAACAAAAGCAGAGATAGGTGATGGCAAAA
>probe_c6e8e8e0d1
TTGCACACGGGTTAAGCCACACACTTTGTTTTCACCAAAAATCACCGCCCGCACCGCATT
ATTGAGATCGGCACTTCCCATTAAACTGCTGCCGATTAAAAAAGCATGAACATACGGCTT
>probe_1dc9b2b389
ACCATCGTAAACGCTCAAGAAAGATAAACCGGCTTTTGAATCACGGCGGGTACGCACCCA
ACCACGCACTGTCGCTTCTTCACCTACCGCTATCTTGCCGGATAGGATTTCCGAAACTGT
>probe_69f7a1dfe9
AGAGTATTTCTTTGGCGGTGGTGCAAGCGGTAGGTTTTGCTGATTATTTTGCAACGCATA
TTTACCAGTCTTGCGAATTTGTGGCAGAACTTCTTCAAATACCCACGCTTCAAACTTTTC
>probe_a22a217994
TTGTGAAAGAATATGCCGATAAAATTGTGGGTAACGAGCAAAATCCGTTGAAAAAAGCGG
AACTTATCCACAAGTGGATTGTTGATAATATGGAACGTGATAACTCGGTGCTAGGCTGTG
>probe_9035f0ebc4
ACCGCTAAAGCATTGCTGTTAAGTATTGCCTATGTGCAAGGAATGGCAGTTACTTACACC
TTACTTGGCTTAATTGTAGCGGCTATCGGCTTGCCTTTCCAAATCGCCTTACAAAGCCCA
>probe_2894a5e6f1
TGGCAACAAGAAGGTGCGGAATCTGTGGTGTATATGGATTTAGGCAAGCGTATTATGGTT
GCTCTTCTACCTGATGACGCTCAAAGCAAAGTGAATGTCACAAAAACAGTGTTTGATAAT
>probe_5ddec8df3c
AAAATTAATTAAAGCGACTGTGGCAAAATAACTTCACGCTATGATCTATTCTCAGGAAGT
GGAAGCGTAGATAATTTGCAAATCCCTCGAAAGAGGGATTTTTCATAGTATTGGGAATGA
>probe_a9ef352452
ACTTTATTGAAGTTCGGGCGAAAGTGGACGAAGAAACGGCATTAGTGCTGGATTTGCTTA
AACGCACGCCGGGTATTCACCATATTTTAGAAGTGGAGGAAACCCCTTTTACGGATATGC
>probe_706312876a
ATTTATTTTCATAAAATTGAATTAGAAGCAAACTTTGCTGGCCATTATTTTCAACTTTAA
AGGATTTTACAGATTCAACCTGTGGCGGTAATTGCTTAATTTGAGGTAATACAGTACAAG
>probe_0779708a1d
ATCTTAAATCAATGGTTATATAACGGGCAAGTCATTGGCAGAGAAATGCCGATTACTTTT
CATCAAAACGAGTTTCAAGCTCGGGTTTGTGTGCCTACACAAGAAAGCCTTTTGCCACAA
>probe_8478ba6d3e
ACTATGCCCCTAATCGGCTGAATGAATTGCAACCGACTTTCCGAGGGCAAATGACCACGG
TTTCAGGAATTGTTATGGCATCTCGAGTGGCAGTTACCAAGCGAGGAAGCCGTATTGGGA
>probe_3e0e09a7aa
CGTCCATACCCGCCATGAGCGGCCCTTCAATCACTTCCAGCGGAGAGGCAAATTGCTGGC
GAGCCTCTTCGGTATCTTCAATAATGTAGGTCGTTATGCCTTTTACGAGGGCGTGTTTTA
>probe_ba00941a62
CTATTGAAGGGTATTTTATGTCAATTAAATTTGTCGATTTATTGCAGCAAAGTTGGAACT
TTATGCGTAATCAACAAGCATTTTCACTGTTTGCCATTGTCACCATTGTGGTTGTGCAGT
>probe_6196292182
CTCTTTTTTCACTGAGTTTGCCCGTTGGTTAGAAAGTGAGCAAAAAGAGGTCTTCAAGTT
AAATTTTAATGGCGGAGATGAATATTTCTATCCAAATAATAGCCCGAATACTTTTCCTTA
>probe_833c749a12
AATTTTAGACTGCGAAGCATTGAAAAACCTGTCTCTCTAGTAATTGGAAATTGAGATGAG
CGAGAACCCAAAACATATTACAGTATTATTGCACGAAGCGGTTGACGGCTTGGCAATTAA
>probe_de8e0a0203
ATACACCGAGTAATTCTTCCGGTTCACCAAAACGCCCCATCGGAGTATTGGTAAGAATTT
TATTGGCACGAGCCGTTGGATTGCCCTCGCTGTCAAAGAGTAAGCCTCGATTTTGGTTGC
>probe_3900922b13
ACCGCAGAACGTATAGAACGTAATCGGCGACCAACCTTAACGAATAAGTTCTAATCATAA
ATGATCTTTAACGTAAAAGATACAAAAAGGAGCATTTATGAGTGAGATAAGTTTAAAAAC
>probe_8e5b822412
AAAGATTAACGGTTGAACCATTGGCGCCATTAAATATTCCTGTTGTACTCAAGCCGGTTA
AATTAGCAATACTTCCATCATTAAGTTGAACCTTAGTGGACTCCTGAGCTGTAATTGAGC
>probe_4cfdadf368
TGCGGTGATAGAGGCAAGCCTGAGCCACCAAAAACTGATTATTCTTTCTGCCGACCGCCC
AACCGAATTAATCGGCTGTGGGGTAAACCAAGCCATTCATCAGCAAGGTATTTTTGCCAA
>probe_6138251854
GTAATAGGTCTCTTGAGACCAATCGTTGCAATGTTTTCGACCAGATCAGCAAAGACTTTC
TGATTGCGCGTTCTGGGATTGAGTACCCGAATTTTGTCGATAGGAAGAATTTGAATGGTG
>probe_e0e5fe7fb9
TTAAAAATGCTAGACAGTGTTAATTTTTTATCCAGCAATTTAGCCCCTAGCTCCAAAGTC
GCATAATCTTTTGGTAGCTGGGTATAAGCTTCAGTGCCAAATCCATAAAGAATAGTCGCA
>probe_f848bd169f
CCACATACTTTGATTAATTTTTTCATTTTAAAATCCTTTCAAAAACAAAAAACAGCCCTA
ATCAAGACTAGAGCTGCATCATATTTATTCGCTTAAATTATTTTTCTTCAGCGATAAAGC
>probe_c839951d89
AATAACACTAAAGCGGAGGTTAAACGAGCGTCCCACACCCACCAAGTCCCCCACATTGGT
TTGCCCCAAATTGCACCGGTTGCAAGTGAAATAAAAGCGAATACTAAGCCGATAGGTGCC
>probe_fff7ac6fa3
TTATTTTTGTGACTGATGAAGTGGAAGAGACCTACTACAACAGCCATCGGGTAATTGTAA
TGAAAAAAGGTCGCATTGTTGATGAAATCTTGCCGGCATATTCCAGTGAAAAATCGATTG
>probe_2c7c2dd4dd
CCTGTATTTACGCAGGTCTTTCACTTTCTTAATCTAGGCTTTTTTCAACGCCAGTGAAAC
GGCAATCGTTTGTGCGAGCGTCATTGTGGCACACTGGGATCGAAAACCACTCACCTGTGC
>probe_0744a41702
AACCCGTGCCGTTGATGCCCAAGAACACCCAATCGGCATTTTCTGGTCGGCAAAACTGTT
TGAAGTACAAAAACATTTAAGTTTAACCAACCACGGCTACACCCCGTTAATCGTGGTGAT
>probe_4b7a3bd491
GCGTATGCGTTTTGGTATTGATATGAACACAGACCACACACTCGAAGAAGTTGGTAAACA
ATTTGACGTAACTCGTGAACGTATCCGCCAAATTGAGGCGAAAGCACTGCGCAAACTTCG
>probe_e429688847
ACGCCCAATTCGTTATTATGACGGTACGCCAAGCCCGGTTAAACACCCTGAGCTGGTGGA
TATGGTGATTTTCCGTGAAAACTCGGAAGATATTTATGCCGGTGTAGAATGGGTTGCCGG
>probe_e86e19b8e8
TCAAAAAATGAACAGTTTACTATTTTGTCCTAGAATTGTCCTATATTGTCCTATATTGTC
CTATGCCAATAGGACAATTTTAGGGGCGATGAACCCTTGAAAATCCTAGAATTGTCCTAT
>probe_3cd3a875b9
CGAGAATTACGTGGTAATTGTTGAGCTAATTGTACCCAGTAAAGTGAGAGAGCAGCCCAA
ATAAAGACAGCTTTATCTGCGCCCACAAGTTCGTATCGTTCATTTAGCAAATTATCAGCA
>probe_463809c60f
TTAGTAGCAATAAGCCGAAACCTAGCACCATTACCGAGAAATCTAACATTCCCGTTCTTG
GCAGGAGCTTGCGGATAAAACCTAACACCGGTTCGGTAATTTGTGCTACCGTGTAGTCTA
>probe_f7e78375d5
GACCGCTTGTAGAGAGCAGAGTATGTAAAGCATTGCTAAAACCAAATGTATTGCAATACT
GATTTCCATATAAATTGGGTTTCTTCGCTCTCGCACCATACTCTTTATATAGAAAGTCGT
>probe_d392f434e7
GGTTTAGTAACGGGTATTGTTGGCTTACATCGTCATATGTTTACGGTTCATGGGCGAGCA
GATCATGCAGGCACAACCCCAATGGATATGCGTTTAGATGCCATTGATGTGGCAACTAAA
>probe_f1148ce061
AAGTGGGCGGTGTGCTAGGTTGGGAATTAACCGATAAAGTGTCGGTAATGACCAGTTATT
ACCACGACCTTGCATTGAAAAAACCGGTGGAAGGGCAAATTTCGCTTAACTACAACACTT
>probe_78043ff8fd
TGACATAGACGGCTTACTCTTTTTCTTGTTTGCCGGCATTGTGATTTTCCTAATTTTCCG
CCCACGAGGAAACAGTACCTATATTAGTCCCAGCTCAATGGATCAACTAGGACAAATACT
>probe_7b6d0ce798
GCTGAACCATCTGCTGAAAATTTACCTTATGCCCCAAGTAACCCTTATTCTGCTTCCAAA
GCATCGGCTGATCATTTAGTACGTGCTTGGTATAGAACTTATGGTTTACCAGCGATTATT
>probe_d6081d4477
GCTTTCGGTTGGTAGCCTTTTGCTAATAATTCCCTCACGCTTTCTACGGTGTGACCGAAG
ATAAAGACATTCTCCTCACCGACCATATCAGCAATTTCAACATTGGCACCGTCTAGCGTA
>probe_bfed43a679
TGAAATACGGAATTTCTTTTCCGCCTGTTAAAGCAATTTCACCCCAACCGGCAAGATAAG
CAAAGAGTTTCGGACCAAAATCACGAGCCGGGTTCATCGCAAAGCCGGTTAACGGGCCGG
>probe_499447dea0
TTTTTGCAGGACGCTCAATAGTGATGCGTGATACAGAAGCGTTCGCTAACTCTTTGTTTA
AAAATTTACGTACTTTGAAGTCGCCGTCTAAGTTATCAGCGAAATCTTGTGTATTCGCGA
>probe_a160a50933
ACAGTTTTTATCCGGAAGTGCGTGCGGTAATGCTTAATCCGTATAAATACACTCAGTTGC
AAATCCGCTCTAACCTGCAAGTGTTTAACTCGCAGGGCTTGGCAGCCGAAGAGCCGATGG
>probe_dc5f15ea89
TATTATTACTGGAGGAGCAACAGGAATTATTTTAGGTATCGTAGCTTCTCTCTTTACAGG
TTTTCTTGTATTTATCGGTTACAAAACAATTTTAAGACGTGGTAATCAATCAGGAATCGG
>probe_674fb3649e
TCATCAAAAAATCCCTTTGTTCTGCGTCAATCAAAGGGACTTTTTAAAGTTAAATATCGA
ATTTTTGAATTTTCGCTTCAATGCCTTGGGCATCTAATCCAAGATCGGCATAAGCTTCAG
>probe_3512c49e2a
CTGCTGTCCTTTTCATCACGAGAAAACCCCTTCCTTTTCGGTAAGCCAATCAAAACAGTT
TTACCATTGTTTCGGCTGTGGCGTACACGGCAATGTCATCACCTTTTTGATGGATTATGA
>probe_e0818479ac
TTCAAACTAATTCTTAATGCACCGGCAATCGCAAACGGCGAAAAAGTTAAAGTAACCGCT
AAAATTGCTCCGATAATCGCCAGTTGTCCGCTATAACCCATATTTAAGGTGGCGGCTTCT
>probe_a5bd4808ab
GCTGAAAGATGCGTTACGCATTGAAGGCAGCGGCTCGAAAGCCGATGGGTTTATGTTCAA
ACAAGATGGACACATCGTGGTGGATTTAGGCGATGATATTTATACTCAAGGCAAACCGCA
>probe_8091cd866f
ATTTAGATTTTGGAAATTATCAGTAAAAGCTTTAAATCCACCATTATCTAAGAATGTTTT
TAAGCCGATTTCAATACGAGCAGAATATGCGAGAGATTCTCTTGCTGAACCATTTTCTTG
>probe_fca1381083
CTTCAGGGTCTAAGTAAGTCACTTCAAAACCTTCACGCTCTAACTGACGGCAAGTATCTA
ATACTGCTTTATGTTCGGTTTTAACAGTGATAATGTGTTTACCTTTGGTTTGATAGAAAT
>probe_e97cba8891
TATATGTGATAATCCTGATAATAAGGGTATAGTTGATTTATTAAATTTAATAAAGGAGGG
AGATAATAGAGTTGTTTTACATTTTAATGAAAGAAATAAGGGGTTGATATATTCATTAAA
>probe_71c354a5cd
GTGTATGTGAATATTCATTGCTAGACAATAATGTTTTGTTAGTTTATATGATGATTGGTT
ATAATAGAGTCACTTACAGATCTTCAATAATATTTAATATGAAACAACAATTCCCCGTTA
>probe_78aa452d66
AGGAATGAGCGTGGCGGGGTTTTACGCTCATTTTAAAAGCGTAACTTCAATGACACCACT
GCAATATCAGAAATCGTTAAGACTAAATGCGGCAAGGGAAAAACTACAAGCAGGAGTAAG
>probe_c6e732e3b9
TCTAACATAAAGCGGACCATCATTCCACGGGCTTTTTTGGCATAGAAGCTGATCACTTTA
TATTTGCCGTTTTTCTCATCTAAAAACACCGGCTTGATAATAGTCGCATTTAGATTTTGT
>probe_6e764cc494
ATAGTCAAATCTCTTTATTCCCTAAAATTGTAGGGGCGGGTCCTGTGCCCGCCCGATATT
TCAAACAATATTTTTCGGGCGGGCACAGGACCCGCCCCTACAAAAATATGGGGTGATTTG
>probe_1d429d9ed9
CTTGCCGATTCAGGCGATATGGTGGCAGAAATGCGTTCGCAAATTTTTGATGATCGTGTT
TATGTCTTTACCCCAAGAGGCGAGGTGATCGATTTACCGCAAAAAGCTACACCACTTGAT
>probe_41936dd016
GAGCCATTTTATTTCCTTACACTTTTGCAATTTTTAGGGCATTTTTGACCGCTTGCGGCA
CAAATTGGCTGATGTCACCATTGTGGCGATAGATTTCCCTTACCATCGTTGAAGAAAGGT
>probe_785a0e91a0
TGCTGGGTTGTGGTGGTGGGTTAATGTATCGCCCACTGGTGCCCCTAAAATATCTTTAAT
CGCACAAACTACCCAACCTACTTCACCTGTTTTTAGCTCGGTAGTATCCACTTGTTTTGG
>probe_7d5cacd880
AAAAATGTGATCTACGTAACAAATTTGAAACAAAGCATTTGGTTTGGAAAATTTTGAATG
ATATATTCTAAATTGAAAAATTTATTTCATTGAGGTTTATTATTGAAATAAGACTTAAGT
>probe_83c1c34002
TAAAAGCGATAATATTTAAAGTTGAAAACTTATCTGCTTTTATATATTTCCAAGCAACAG
TAATCACTAACGTTAACAATAATGGTTCGATAAAAAGCCATAAGAAGCCAATATTTTTAC
>probe_44a7eb7d4f
TGATAAAAAATTCATTTTTAGTATCTTGAGATTGTGCTAATCGGTTAAAATTGTTGAACA
AACTCGCAGACAATGCATTTGGATCAACAGGATCTACACGCAAAATCCGACTATATTCTC
>probe_0a3fb4382d
CACACCGAGCGGATTTGGCTGTTTTCAAATAGTTTAATTTCGTTCATTTCTCACCTTCTT
TCACTGGTTAAATTAACAGTAATTTTGTCGAAATAAAGCGAGAAATCAAGCCCTATTTTC
>probe_9342a76601
GTTTTGCAACTGCTGCCACTCTGCCCAACCTTGTTGAGCAAACGCCAAAAACCTTTCCCC
TGCTTCAGTTAAACGCACTTGTCGATTATCACGCAGAAACAACGGCTGCCCGAGCTCCTC
>probe_b23de87630
TTTCACGGCGTAGGGAATTTACTTCGTGAGCCATCATATCGCCATTAAAATTCAATACAA
ATAAACGGGAAGGGCTTTCTACACATTCTTCGCCTGCTTTTAAGCGTTTTTTTTCTGCTT
>probe_b723d7f558
GCAATGCAACGCCGACTCAGTCTGTGCTTACTATCACTTCTAACGTGGTATATGGTAAGA
AAACCGGTAATACACCGGACGGTCGTCGCTCAGGTGCTCCATTCGGACCGGGTGCGAACC
>probe_efbc876c3a
GACGTTTACTGCTGAGCCGACTTTTTAGCCTCGTTCAGTAGGTGTTTGTAATATGCCCAA
TCAAAATATTGCCCCGGGTCGATTTTCCGTTCCGGGGCAATATGGCAATGCCCGGTGATG
>probe_65741d12c3
AACCGCTTGCTAAGATAGAATGGCTCATATCCAGTTAGATAAAAAGGAGATAAAAATGTC
TGAAGTATTTCATTTAGGTTTAACCAAAGCCATGCTCAAAGGTGCAAAAATTGCAATCGT
>probe_a6f99840b4
ATTAGCCATTATCGTGCATTAATGGGGGCAACCAATCCGGATAACCGTGAAAAAGGCACC
ATTCGCGATTTATATGCCTTAAGTATGCGTGAAAATTCGGTACACGGTTCAGATTCCGAA
>probe_a059b71820
GGTTGGCAATTCAGCTAATGCATAACTATTTAGCATTAAGCCTAAACTAAGCACAAATGT
TTTTAAAATCGGTCTAAACATAGATTTCCTTTAATACTTTGAGTTTTAAATCTTGTTGTA
>probe_3bf19ff5a1
GTAAAGTTGGTATTGCTGGTAAAGACGGTAAAGATGCTATTGCTTTAGATGGTAAAGATG
GAGCTATCACTGTAGGTCGCCCTGGCAAAGATGGTATTGATGGTACTATCGGTGTAAACG
>probe_e365128135
AATGGGTGCGGTGGTCAGCGGTGCGATTGCCGTGGGCGTGTTCCTGTTCCGTGAAGCTGG
TAAAGTGATGGACAGATTTGCACAAATTATGGGCTTTGTGATGATTGCTTTAACCATCTT
>probe_eb389adb35
GGGTTATTTCAAATGGTAATGGTTCATTAACGGTTAAATTAGCTAAAGATATTAAAGTTA
ATTCTGTCACAGCTCAAACAGTAACAGCTAACATTGCTGTAGCCGATACTGTTAAGACTG
>probe_0b11a921e9
TTCTCCGCTCGCCCTGCTCTGCCTGCCACCTGTATGTAAAGCTGTGCTAATTTTTCTTCC
GCACGAAAATCAGTTGAAAATAACGCTGAATCCACATTAACAATCGCCACCAACGTCACA
>probe_c378f8d135
GCTTTTGCCCAACTGGAGGCTTGATTGATTAAATCGACCAATGCCCCCTGCGTGATGTTG
ATTTCCCACTCCACTAAGCGGACGTTGTTTATTGTTGATGTGAATCTCATACCGCCACCT
>probe_8e3758fe4a
GTGGAAGACGAAGACAACGGACGCTTAATCCGTGAAGAATACATCGGCATCCGCCCTGCG
CCCGGCTACCCAAGCTGCCCGGAACACACCGAGAAACAGATAATTTGGGACTTGTTAGAG
>probe_c24caa3553
AGCAATATGCGCCATATGTACCCGAATTTGGTGAGTACGCCCTGTTTCTAATCTTAAACG
TAAACGTGTGTAATTACGAAAACGCTCCATAATACGATAATGCGTAACCGCCGGTTTTCC
>probe_c8f754800a
TCTGGATTGTAACCTACGGTTAAACCTTGTGATTCAGCAGCTTCTGCCATTCCGTTAATG
CCAATAGTCAGGAATTGTTTATGCAGTGAAATAAAACCGGCATCGTAAACCGGCAACATA
>probe_476920b3e2
AGAGCGTTTATTACTAGATCATAATATCAAAGGTGAATGGGCTGTGTTTGGCTATCCAAA
CAAAATTCATGTAGATAACGGTGCAGATTTCCGTTCACTTGATTTATCAAAATCTTGTGA
>probe_1d3c281f3d
TCCCGTGAGTTAGGTGAATACTTCTTGGCAGAGCTGAAAAAAATCCAAAATCCAATTATT
AAAGAAGTTCGTGGACGTGGACTGTTTATTGGCTTGGAGTTACATCAACCAGCACGCCCA
>probe_83bc897d13
AAAGGGAATACCAACCGAATGCAGAGGCAAAGGTTAAGCCTTTAGCAAGGGATAAATCTA
AGGTGAATGCCGAAATCACGCCACCAATCAGGGAACTTGCCACCATTACAATCGAGGTAT
>probe_913cf3e047
CAAATAGGTTTCTTCGGTAGAGTGTTTGTCATCGTGCTTGTGGCTTGGGTAGGAACTGGT
ATTGCCTTCATCGGTAAAGACTTCCACCACCAGCAAACTGTCGGCTGCTTCGGTTTCCGG
>probe_45a5e84f6e
GCCGGCTTTTGCAATTAACGGATAGTATTTCCTTTGAATGTAAGCGGTCGCTTTTATCTG
TTTTTTTGCATTTTGTAGCTCAAGTTTTTCAATTTGACCTACGGTTAAGCCCATATATTT
>probe_a17b118a4c
TTCGTCAGGCTTGCACTTGCCGTGATGATTTTAGGGCGAGAAGTCCCTTCGCCATAATCT
TCCTCGGGAGCAGATAATGCCCCTCGTGCTGCCGTACCTCGTTTGAAATTAGCCGAAAGC
>probe_e5a096f296
AATCCCGCACAATCGGCATTAAACCTTGATATTCCACCTCATTAGAAAATACACGAGCCA
AATTTTCCCAAGGCGAAAAAGTATCTCGGCTTAAATATAAGAAGGTGTAAATCATCTCGC
>probe_249eb8e2ae
ACACTTTGCCGACTTTTGGAATTCGTTCACCGGCACCCAGTTGTGCTTTGAAGAACGCTT
CAGCAAAGGTATTACCTATGCCCATCACTTCGCCGGTAGAACGCATTTCAGGCCCGAGAA
>probe_1526845814
ATTTTTTGACCTAAAATTTCATTGTACTTTTCATCATAAGAACAAGGAGAATGGTCGCTA
CTAATGCCGCTAAATGTCCCATCTACCACATAATTCCATAGACGATCAACATCAGATTTT
>probe_6e1a29cf28
CGTTGTTGTTCACGCTGAATGGTTTTACGTAAAATATTTGCCACACTTTCCGCACTGATC
GCCAGTTTTTTCTCACGACCGGTTAATTCATTGGTTAAGCGTGAAAGCTCGATTTCCATC
>probe_c58741dc20
TAAGATGCCCAATCTGGCTCGTACCATTGTTTAACCAGTGACTGTGATTTGCTAAAGTGA
TATGAGTTGTTTGATCAGCTTGTACAGAACCAGTGAGGTTTGCTTTGCCTAAATTTAATT
>probe_e6b326dcf2
TCAATAATTTGCTTAAAATCGGCAGGGTCATATTGGTTTTAATCGGTAAACCGAGAACTA
AGCCCTCTTTTTTGCGATCTTCCGGCACAAGGGCAACCCCTTTTTCCAAAGCATCTAACG
>probe_20406cb965
GGCTTAACCGTTGCCGATATTGTAAAGACCACCGTATTTGTCAAAGATCTTAACGACTTC
GCAAAGGTAAATGCGGAATACCAAGCCTTCTTCCAAGAAAACGAACACCCTAATTTTCCG
>probe_c8e34ff391
GTTGGGTAGTTTGTGCGATTAAAGATATTTTAGGGGCACCAGTGGGCGATACATTAACCC
ACCACCACAACCCAGCAACTGAAGTATTACCGGGCTTTAAGAAAGTAAAACCACAGGTTT
>probe_ceb4f5fedf
GAAACCTTAGGTGTGGGTGGTTTGGCTATGATCGCCGCACCAGCGGTAACTCGTTTTGTG
GGGGCTGGCGGTTATGAAGATGCTCTTCGCACCAGTAACGATATGATGGAAATTTGTATC
>probe_7f5748893b
CCAATCGCTTGGCGTAGCTCGGCATCATCAAAGGCTTGTTTCACTAAGGCTTGGCAAGCA
TCAAAGTCGGATTCAATCGCAACAGTGCGAATATTACCGCCTAAGGTACAGAATAATTTT
>probe_82b86f9eb7
CGCTCTCGATTAATCTCTCCTGCAATTAGAAATGCAGGATGGTCGGATAGACAAATTGGC
GAAGAGTACACATTTAAAACCAATAAACGATTTACAGATGGGCAAGTAGTTGTTGATCCA
>probe_9f29ecca88
GGCGAATATTTAAGCCCTGTTGCACTTGGTAATGTTGGCGTGCGTATCGGTCAGTTGGGG
CTAGCCTAATCTCAAAGGGCAAATCTTTTGCCCTTGCAACATTTTCCTAAAAATTAACCG
>probe_51c18e63f5
TGGCGTTGATGTCTGCAGTGGTAAATTGATTTTCGACATCATTGTTACTTGGTGCTGTTT
GCTTAAATTGGCTCTCACGGTGTGAAAGCTCCACACGGTTTGCCTCATTCAGTTGCCAAC
>probe_6efaf9df10
ATGGGATTAGGAAAATCCATTCTTTGGCTAATTATTGGTTTAGTATCGCTAGTAATTAGT
TCCCAATTCTTAGTCTGGGGAGCAGTTGAAGTGGCTAAATTTTTTGGTGTGAGTGATTTG
>probe_fc0b7e85cd
ACGAATTTACGCAATCTTATGATTTAGTTGTGCCACAAGGCTCGAAAGGAACAACTAATT
TGTGGATTCCGTTGCCGTCTGATACCGATTATCAAACGGTAAAATCGATAGAGTTTGAGG
>probe_103a929adf
TTGTTCTGATAGGCTGAATTATGCCATATTTGTGAGTATAATGCCTAAGATTTTTGTAAT
ATATAATTCTATAGGAGAACATTAATATGTCTTTTAAAGATATGACGGGTCAGAAAGTAC
>probe_63919b74ca
CTTTGACCAATTAGGTTCATTTATTCGCCCGAACGGCAAAATTATGTTAGTTGATGACTA
CGGCCACCACCCAACTGAAGTTGATGTAACCATTCAAGCCGCTCGTTCAGGCTGGGAAGG
>probe_42444610fe
ATCCAACCCTTTTTACTTCCCTACTCACCCACACTTTCTACATTAAACGAAACCGATTTA
AGCCAATTATCTGCCGAGAGTTTATTGCTTATTGTAACCAGCTCCTTTGGTGATGGCGAA
>probe_a3bdfc514c
AACAGGTACGTATTGCTAATTCCAGTGATATTCCGGGATTATTGGATTTAATCCGCCCAC
TTGAACAGCAGGGCATTTTAGTCAAACGCTCTCGAGAACAATTAGAAATGGAAATCACAA
>probe_95f41f6be6
ATTCGGCTGAACCGTGATCGGGTGTTCGGCTAAAGAGGTGAGTTTTTGGTAGCCGTAAAA
CAGTCCACCGCAAGCAATAACGCCGGCTAAGCCTAATGCAATAAGGATTTTTTTTAGCAT
>probe_b8cd92426e
GAAGAAAGTGGCAGACTAGATACTTTCTATCTGAATTATCCAAAATCTCCCTTGATTGCG
ACCAAAACGCCCTCAACTAATATTTTACTGATTAATTTATCAGGTTTATCTAAACAGATA
>probe_429b825b15
GTGAAAACTTATGCACAAGAAGTCAGAGCGAATTGCTTTTCGGTTGATATGGTATTAAAC
TGGGCTCAACAGAATCAGATATTATCCGGTTCATTTGGCATACTGCTTGCAGCGGTTATC
>probe_b099c10ac3
TTACCGCAACTTGGGGCGTGAGTGATGAAGATCTGTTTGATAAGGCAAATGGAACTTTTA
ATCAACTGCGCAAATCAGGTAAACCGTTTTTTAGTTTGGTATTCAGTTCCAGTAACCACG
>probe_ecb6ff877c
ATTTTCACCCTCAATAAAGATATTCTGCGTATTTTCAAAATCCACACTCTCTTCCTCGCA
AGGAGTGAGCGTTTTGCTGGTTGGGGTTTGTAAGGTTTGATAGGCTGTTGATTTTCCTGC
>probe_48a25ded2c
AATCCACCACGTAAACCGCCCCAAGTCATAATTTTTAAGGTGTACGGGTTATAAGTACGG
AAACGTTTTAACACTTGGTATGGAATCCACAGGCTGATATAGCGTGCAAGCAAACAAATT
>probe_b28674f7d3
ATCTTTATTGCCTTTTTCTACATCAAGAAGTTGAATCGGCACGGTAATTTTTTCCAGTTC
GGCTGCTGTTACCGAAAAGCTGAATAAAGAACCTAATGCAATTGCTAATGCTGTTTTCAT
>probe_ccf1a6d11b
ACCGTTACCCAATTCTAGTAGAAAATCCTGCAAATGCGTAATGATGGCTTGCTCTAAATC
CTTTTCGTAATAAGCACTTTCCCGTTTTAGTCCGAGAAATTCCAATACCATCGGGTCTTT
>probe_5ebc786aa3
AACAACATCTTATGTCGGCGAGTAGCGCAGCTTGGTAGCGCAACTGGTTTGGGACCAGTG
GGTCGTAGGTTCAAATCCTATCTCGCCGACCACTTCTTTTTATATTATCTTCATCTGCGC
>probe_1134decf79
GCCGCCGGGGCGATTGCCAAAAAATATTTGCGTGAGCAATTTGGCATTGAAGTGCGAGGC
TACCTCTCACAAATCGGCAATATCAAAATTGACCCGAAAACCGTTGAAAATATTGAACAA
>probe_4ed1b91ff6
GCCGCTACCGTGCTACCCACATTGGTCGCTTTGGAATCATTGACCCAACGCACGCCATCA
TTGGTTGCCACCGCTTGGAAACGGTGTGGCAAACCACCATAAATTTGCAAAGCTTTCACA
>probe_c2cf500ea3
TCTACCAGTTTTTTGAATGCCTGTTGTTGTTCATCGTTCCATAAGCCTAAGCAGTTTGGC
GTAATTCTGCCGTTTGGCGCCACATTGGTCATCTCCACAATAATCAAGCCGACACCACCT
>probe_b99076cb2c
ACACGTGCGTGACCCGAAACCTTACCTTACCGCAGAGGGCAAAATTCGTTTTGTGTTGGG
GGCTCAGCGTGAAAACTTGACCGGCACGGCGTTAATTTATGAAATGGACGATTTAAATGC
>probe_416c1dac13
TTAATGTTTCCCATTTAGTTGAAATTGCAACCGCACTTGATACATCTATTGGTTGGTTCT
TTATTGATTGCTTATCTGAAGAAAAGAAAGTCACCAATACAAGAAAATTTATTCCAATTG
>probe_86acf587d6
CCAACTGATGTAAAAGTAACCGGTTTTGCAGGTGAAGATCCGACTGAGGCACTAAAAGAT
GCCGATGTGGTCGTTATTTCTGCTGGTGTTGCCCGTAAGCCGGGGATGACACGTGCCGAT
>probe_c2aee6d209
GAACAATGTAATGCTTAATTCAAGCTTAAACATATAAATTAAAGAGCCACGTTTGTGGCT
CTTTGAATTTGGTACTAGACCGCAGTTTTAAACAAATAGAAATTATAGCCTACATAAGCG
>probe_bbf8b8e778
TAGCGGTTTGTTCCATTACCTCATTGACCGCATTTGCAGTGTGTTCAAAGGCTTCTAGAT
CGGATTTTCCATTTAATAAGTTCGCCACAAATAGCCCTGCGGTTAAATCGCCTACACCGA
>probe_5a8def04d1
ATGGCACGCAAACTTGAATATTTTGCTGAGCACAAAGCTGTAAATAGCGTTCCACTCGGG
CAGAGGAGTGTTCCGGCCCTTGACCTTCATAGCCGTGTGGTAATAACATCACTAAACCGC
>probe_bbe64e008e
GATAAATTTATGAGTGAATCTAAACCTTTTCCAATAACTACAGGCTTTTTTGCAATGCCA
TTAGGGCTGGGGGCGTTAGGCCTTGCCTGGTTAAATGCAACGCCTATCACTCCTTATGCT
>probe_e42ab649b8
GCAATGTGTATCCTGCAGCCGGTTTTGTACAAAAAGCTAATCAATGGAAATCACACACGG
TTGAGCTGAATTTAGAGCCAAGCAAAGTGAAAACGGCTTTTAAAGAAACACGCTACGGTA
>probe_38d369fc19
TCTTTATATCTAGGTTTAAATGTATCGCATTTTTCGGGATCTACATTTGCTTTTTGGTGA
TTTAAACGAGAATGCAGTAAATGGAAATACTCGGTAGAAAGCGTATCATTTTGCATCAGT
>probe_84ecf10157
AATGGCAGATGCTGATATGAAACTGAAAATCAGCATTTTAATCTTCACTGCGGTATTAGG
TACATTTGTGGTAGTCGGCGTGAAATCGGTTGATGGTTTAACCCGAGTACTGTTTTTGGG
>probe_18c0ab6b4e
TTCCACGAACAATGTGTGGAACGCATTTTCTGCGATTTAATGCAATTCGCTCAGCCGGAA
AAATTAACGGTTTACGCACGCTACACCAGACGAGGCGGGCTAGACATCAATCCGTTTAGA
>probe_584aa4a221
TTCTAATTTATCCAACGGCTCAGGTTTAGAATCAATCTCCATACGCAGGCTTGAAGCGGC
TTCATCAATCAAGTCAATCGCTTTATCCGGCAATTGACGGTCAGACACATAACGGTGCGA
>probe_977d1e31f1
ACCGCTATCACGCATAGCCATATAGGCTTTTCTGCGTTTACGGTAGTATTCGTTGCTGTT
ATTGCTGATAAGGAGTTCAATGGTCGATTTTTGCTTATGTTGCTTGCGAAGCTCTTTAAG
>probe_7954186900
GGGGCTAGATGCCTTGCTTGCAGCTAGTGCTTTTTGTGACGAGCAAGAGATAGCTATCCT
CTTTATCAATGATGGCGTATTTAATCTCATTGCCGATCAACAGCCGGAAAAACTCTTACA
>probe_e1512a3382
TGTTTCTATATGAAGAATAATTTGGATTTTTATGAAAAGTAAGATTAAAAACGGCTTAGA
AAAAGCAGAAGTAAAAAAAGTAACAAGCACATTAGGCTATGGGTTTGGTAAAGGAGTTGA
>probe_78b603bc3e
TTTCTCATCTGAGAGTGCTTTTTCAAGATATTGAAGATTACATGATACATGAGGGGTATT
TACATGGTATACCTCAGACTTGGCAACATTTGGTTTACCACCTCAACCTTATAAATTCAA
>probe_d473e097ed
GCCTTTTGCTGCCTCTCTGAATAATGCAAATTCATCGTCTAATAACGTATCGTTCATTAT
CTTTTCCTTCTTATTCATTTTTACATTCTAACACAAAGCAAAATGTGGTATAACACAGCC
>probe_5283ac1f0c
ATACAGAATTTTGCAAAATCGTTCCCTTCTCTCTGAAAAATAAAGAAGGAAATACAATGA
GAAACCCGATTCATAAACGCATGGAACATTTCGAGCCTTGGCAAAACACCACATTTATGG
>probe_615d66268b
TGGATCTCATCGGGCGGTAATATTAATGATTTAGCAAAATATGGTATTAGTACTCGTTTA
ATGCGTGGCGAAGATGGCTACCAGAATGTGTTAATGACAGGGTATTACTCGCCGGTTATC
>probe_f549d83b89
TAACCAGTAAGAATGGCGAATTGCATCTTTAAATTCAAGAAGCTCAGGATACTCATACGG
CTTAATATTTAAGCGTTTTTGGAAGAGGTTTCTAGACATATTCGTAGGCTCTATCTTAAA
>probe_03f28558bc
ATACAGTTTTTTGTTAGAATTTGCCAAATTTACTCAATTAGGAATCAAGAATGGCAAAAG
CACCTAAAACCGCTTATGTTTGTAACGATTGCGGGGCTGAATATTCCCGTTGGATGGGGC
>probe_487781e975
TTGCTCAAAAATACAAAGAGGAAGCGAAGTAATGTTTAAAAAATCGGAATTATTAAAAGC
CTTAGATACGGCGTTTAAAAAAGAATTTGGTGCAGGTTTAGCTTTAATTAAACCGCAATG
>probe_76cefec6b1
AAACATTAGGCGGAAATATGGGAATGTTATCCATTGCTGCCGGTTGCTCATTTTTAGCCT
ATTTTTTAAGTCTAAACCCGAAAATTCGCCACGCCTTTATCGGAGGTTCAGCTATTACAG
>probe_9b18bc3b41
CAACGCTATCCGCAATTTGCAACATTATCTGAAAATTTAACCGCTTGTTGGCAGCCTCGC
CAAATAGGTTGCCAACGTTATCATTTTGAGCAGGTTTATTTAGATTTATGGTTCGGTGAG
>probe_11f61e61fc
GTGTAAGGTCTGATTTACGGAATAATTGACCAGGCTTGAATTCTTTTAGTAGGGCGTTGA
GCTGGCTATCCATATTGGCTGTATTACCGATAATGCGCATTTCACTGACATGGTACTGTG
>probe_43d2a2f7c0
TAGCATTGGCAGCAGCAGAGCCTGAAAAAATTGATGATGTAACCTATCGAATTACTTTAC
GTGACGGGGCTAAATTCCACAATGGTAATCCGGTTACCACTGAAGACGTAGTTTACTCAT
>probe_274fdbd7ce
GGAATGCAATACCGGCGGAAGCACGGAAACGTTTGAAATCACCATAGTCAGGCAAGTTCG
TATATTCATCTTTCTTCCATTTTGTATTCCATGCACTTGCAGCATCAACAAAGAGAGAGG
>probe_fe33f1356c
AATATGCCCGTGGTGGTACAGAAATTTTTGTATGTTGCCAAGATCAACCTCAACTGTTTG
CTCGAATCGCCCAATTACTCAGCCAAAAACGCATTAGCATTCACGATGCACAAATTATTA
>probe_03371a2df5
GGTATTGATGATTGGGAGAATTCTAATTTTAACTTTCGAACACTAAATGGAGTTTATTAT
GATGATAATCTAACTTCAACAGAACTCCTGCGAAAATTTATGATTCAAAGAGATTATAAC
>probe_eca81a87d6
AGTGGCGGTTCACGCCGATGATAATATCGCCTTTTTTGAGGCTTCGCATTTCAGCAATCG
AGCCTTTTTCTACGTTAGAAATTTCAACCCCTTTAATGCCTTTGGCATTGTAGTTGTTAA
>probe_1e5984a549
AATCTGCCCCAACTTGTTGAAATCCTTGGGCTAAAAGTTGTTCGGCAGTTGCGCCAACCA
CTAAAAAATCTCTATCTTTCACTGGCAGCCCAAGAAGTTGATCCCGCACTGCTCCACCGA
>probe_33a9709294
GCAGAGAAGTGTTTTGGTTTGCAATGCTACTATCTTTTAGATCAACGTTGAGTTTTTGCA
CATTATTTGATTGACTAAGAGAGCTGGATTTACCTTGAGCAGTCCAATTGAATTGTGCAT
>probe_c67f9a8431
TCACAGCCGTCTTTGGTAACTACAATTTGATGCTCATATTGTGCGGAGTGGCTGCGGTCT
TTGGTTTTCACTGTCCAACCGTCACCCATTAAGCGGACTTCTTTTTTGCCGGCATTCACC
>probe_422761a558
ATAGTCCGGAGCTCGTCCATCGTGAGGTTTACCGTCTGATAATTTGCCGCCGATACCGAT
TAAGAACACCGCTCCGCACTCTTTACAGATAGCATTTTCACGCTCTTTGCTGGTCATATT
>probe_67bd3ecb6d
CGGAATAGTATCGCCCTGCACCCAAGGTTTTTTATAGCGTTTTTGTTTCCATTCACGGGT
TGGCATTACCCCTGCGGATTCCTCAAAAATATCGATACCGGTTTTCACTCCGAAACCGAA
>probe_1cfa534cd2
AAGTTTGTAGCTGCCGTTATAAATCGGCAAATCAAAATAACGTTTTTTGCCGTATTCCAA
TGCGGTGGCGAGTTGCCAATGCGGTGAAAACCATTGTGCGTGTTCAAGTCGAATTCCGTT
>probe_115090261a
CAAATTGGCGTAAATCAGCAATACTCTCAACTTGCCCAGCAATCATCTGCAATGCCTGCC
AAAGTTGAGTATTATCATTAGGATTAACTGCAATCCCAGCCTCATTCAATACAGTTATAA
>probe_2eef79ec89
TGAATTTCATTAAAAAATTCCTTTATTTATCAAATAAATGCGATTTGTTTCGGAACGTTT
TTTAATGCTTATTTTGCAACATACGGATTATCAATGGAAAGCGTTGCTGTAGACATTGTG
>probe_89d68c3b8a
GATTTCAATCTTGGCAGCAATGACGGATTCGGTAGTGGATCTGTTTGCTTCGCTAACCAA
TATTTTAGTGCTGCGTTTTGCACTACAACCGGCAGATGAGAATCACGCGTTTGGGCACGG
>probe_9c5ff579a7
GCAGGCTGATAGTAAGCTAAAAGTGAATAGACTAAACAAAGATGTTTTTTTCATTAGATA
CCTCATTACATTTGATAGTAGTATAGCACTAATGTTAAGCTAGGCGTAGTTTAACTTATC
>probe_064e24241e
AGTTCCCAACTCAATTTGAACGTATGCCACTTAACCGCCGTTACCTTGCCGAGTTGTGCC
AATGGTTTGCGGATTATCCGTTAGCGATTGAATTTCGCCACCCAAGCTGGCATATTCCGG
>probe_b2e86c9bd2
GTGCAACTACACTGACGATAATAAAATCAGGCATACTTATTCTCCCTATAAAATGTGGTA
ATGTAACTACAAATTAATTATATAATGAACCTAAAAAAGGTTCAACATTATTTGTACCTA
>probe_26c7f35a95
AAGTGCCTCGTGGCTACCACCCTGTTGCTACCATTGCCGGCTATAACAACTACTACCTAA
ATGTTATGGCAGGGCCGGTACGCAAATGGAAATTTACTTGGGAACAAGATCATCTTTGGG
>probe_821478b98c
AATTTTTCAAATTCCACCGCTTGTATCGTGGTTAATTATTGGTAGATGAATGCGGAAACT
GCCCACGCAATCAGCACGGTCGGTGCACCGGTTAAAAAACGGCTGACTAATACTGACGGT
>probe_3b52332853
GCATTACAGTAGGAGGGGTAAATGGTTAATTTAGTGATTGTTTCACATAGTGCTAAACTG
GCGGAAGGCGTGGGGGAAATTTTGGCTCAAATGGCACAGGGGGGCTGTAAAATCGCCCTT
>probe_80286430f6
TCTCGGCTTAATGGTGATTGTATGAGCAGGAATAGTTACTTCTGTCGCAAAATTCGATTT
TTTCTTGCTGACAAAGCGACTACCATTTTTCTGTGTCCATTCGCCATTTTTATCTATTTG
>probe_12a3706ed1
TTTCCAGCCATTATAGGGGTCGATACCCATACGTTTAACCAATGCAACACGCTCTTTTTC
TGCTTTGATTTTAGCTTTTTCGGCAGCGGTCAGCCCTTTGGTTGAAATCGGTTTCGCTTT
>probe_942220011d
ATTGATTTGGTGGAATATTAAAGGTTGTCGCTAAATTCTGTAAGGTATCGGCTTTATGTT
GAGCATCCACTACTTTGCCTAACACCTTGCCGGTTAATTTACCGTCAATAATTTCCAGTT
>probe_046a66a22d
TCAAGCCCGTATTTATTGCTTCTATTTTGTCTGTTTTTGGAGGGTATTCTTCCATTGCTG
TAGCAAGTTTAAGTTCTAAACCGGCCACACCAAATCAAATCATTGCAAGTAAAGCAGAAA
>probe_a59ce2a90d
CGGCAGAAAGTGAGCCTACCACAAACGCCATTGAGCCGAATAACCTTGCTCTGCCGTAAT
CCAGCCCGATCTGATGTTGCCAAATTGAGGCAATGCTATCGGCTATCGGCATTGCCCCCG
>probe_53ad2a820e
AATGATTCATCATTTATGTGCCTATTTTACCTTGAAAGTTGCCCGCCAATGTTTGGAAAA
AGGGTATATTCAAACAGGTTTGTTAAAAGGCTTGGCAGATAAGCAACTGGGGAAAGTGCT
>probe_eaa7591a04
TGGATAATTTGCACGCCGGTTTCTTTGACTAAATCACGGGTATCAAGCGTGCCGTGGGGA
ATAGCAATTCCGTTACCTAAAAAAGTAGAGGTTTGGGTTTCACGATTAAGCATACCGACT
>probe_bf54a0ba88
TTTAATGTGATTTTGCGTTTACCGGACACAAAGACCAGCGAGTTGGTTGGTTTGATGACT
AATAAACGGGCTAAATATTCATCACCGGATTTTGCCGCTGCGGCGGAAATATTGATGATT
>probe_aa81ef705d
TTGATGCAGTGGATAAGGCAAAGACTTAACGATTATTTAGTACAATCCCTCGTTTAGAGG
GATTTATTTTGGAGAAAGTAATGAATGGAACATCTTACTATTAATCAAGTGGCAAAAGAA
>probe_41fd698b82
CGCTCCACCAATGCTCGCTTTGATTCGCTTCGCACCACAAAACGGAGCATTAACGATTGG
TTATATTGGCTTTCAGTGATTAGGATATATTTCAGCTCGCCTTTTTTCTTTTTGATGTTG
>probe_97114a27c7
GAAATTGTGGAACTTTGCCGTAAATATTACCAACAAGACGATGAGAGCGTGTTACCTCGC
TCAATCGCTACCTTCGATGCATTTGAAAATGCAATGAGCCTTGATATTGCAATGGGTGGT
>probe_fb7b210d7c
GCCCGATAGAGACAGGGCGGTGTTGCATCAATTTAGCTCGCACTTCGTTGGAGAGGCTTT
CGACTTTGTCGTAGTCAAACTCTACCGGAATCAGGGTGTTTTCGTGGCGTTTATGGCGTT
>probe_1d9145dea6
ATGCCTAATACGCTGGTGCCGGTGAAAATGTCGTTGTAGTCTTTTTGTGCCATCTCGCCT
GCACGATCAATTAAGGCTTGCATTTCATCAAAACCACCTAAGTTATACATCACAAAAAAC
>probe_1f8fa043a5
TATGTTTACTACTGTCCGCCACACCGAACCATGAATATGGCCGGAATTATCCAAGTAGGA
CAAGCTCTCAATCTTGAAGCCACACAAAAAGAAGTGGAAAAAATTGAAAAACGCACGAAA
>probe_b4299d972e
AATCAGAATAATCTTTTCTGTGCTTATCTAATTCAGCTTTTTGGGTGTCCGAAATAACAT
ATTCCTTATTAGAAACATAAATTCTATGTTCGCCATCCTTTTTCCCATCATAATATTTAC
>probe_4f2beadd46
CCAAATCGCCGTGAAAAGCCTCTGTCGGGTGCAAGAAAAAGCTCGGTGTACCGGTGGAGG
CAAAAGTTGCCACCATTTTTTTGCCAACCAGCCCCGATTTTCCAATACCGCCAACAACCA
>probe_6bf3f724a0
TTTGCTCCAACTCACCGACCAAGCCCACCAGCACCAATGTGCCGTCCAACGCTAAGGTTG
GGATATAAGGTTTCAAGTCGTGGGTATAAGGCACGGTATCGATGATTAAATCAAAGGTAT
>probe_22e160ba1e
TTCTAACCAATAAATAAAGCAAACAAAAAACCCAGCTTTCGCTGGGTTTTCTATTTCTAC
TGATTATTCAGCAACAACGTTTACTGCTACAGTTGCATTCACTTCAGGGTGTAAGTGAAT
>probe_a02f9ed0c3
ATGGGTTTATCGAAACGCATTAACTGGGCGTAGGCAATCCATTTTTGTTTAGAAAAAAGA
GTTTCGTTATTCATTACAAATTTTGACGATAACGTCCGATTGGCTTAAATGAGTTTGTAA
>probe_ec3eee078f
TCCGAGTAGTGGTTGATAATGTAGATAATTGTTACCGTGTATTAGGGCAGATGCACGCAC
TGTATAAGCCTCGTCCGAAACGGGTGAAAGATTATATTGCCGTGCCAAAACCGAACGGCT
>probe_d2eeddd6c1
TCGATTACAGCTTACGTTTGGCGGAATTAAATCTACCGATTTTCGCTGCTCACGCCACAA
ACGACCCTGATGTGCCGTTTGCAGAGTTTCAAGCCCTGTGCGAAAAATTCAACCCAACCA
>probe_91453036ff
GTTGAGCCAATCCAAGGTGAATCTGGCATTCTTATTCCACCTGAAGGTTTCTTGGAACAG
GCTTATGAACTATGCAAAGAGAATAATGTGCTGTTTATTGCTGATGAAATTCAGGCAGGT
>probe_83deef5c21
GTCCATTACACTCACTTGGTGCTGTTTATTTGCCGGCGTACGGTTTGCCATATAACCGGT
AATCATCGCCATTTCTTGCCCTTTTGGGGCTTTTAAGCCTAATTTCGAGCAAGCATATTT
>probe_2d85161259
ACTCTACGGATGAGTTTGCTAAAGAAACATAACTTTGAACTTTATTTGGGGCATAAGCAA
TTCTACGACCAAAGTAATAGTTTTCACGCTTCAGCTTTTCCATTTCACTGAATTCTGGTG
>probe_988a389528
TCTCAGCCCAATTTTTCTCAGCCCAGTTTTTATCAGCCCAATTTTTATCATCTGATGTTA
TCCGTTTGGCGTGGGCGATAAAGGCGTTTTTTAACAGCGTGTGCATATCGTCATACAAAT
>probe_b14bf77fda
ATAAAATAACCTAGACTGGCATCTAAAATATGCTCATTGACGATTGCCCATAAGTAAACC
AGCCAGTTCACGCCAATCATAAAAGAAGAAAGCACGAACAGCCCGAGTACCTTTGGCTGT
>probe_fefd5b37fd
AGCCAATGGCGATTCAGGCTTGTCCATTTTCTCAACTCACCCATCAAATGCTGACCGTCA
AGAAAACTTAGCCCGCCTTGTGCCGGAAGCAATGAAGATTTATAACGCCCGTAAATAATT
>probe_6df0547697
GTAAAGATAAAGAAAGAAATGGAAAAGACAACCAAAGCTGGAACTCTGCTAAATAGTACA
GCTGTGCTTTTCCATTTTTTCGATTGATATTCAATAGCTTCTTCTCTGAACATATAATAC
>probe_52156ae8ff
TCATTTGCATCTAAGTTATAACAAACATTATTAGAGTTAATATTTTTTTCAGGTAGTAAA
ACATTCAATACTAAAGTTTTTTCAAAGTTGACATTCTTTCTATATGCATCGTAATGTCCA
>probe_f83b07b62f
AAAAATCGATTTTACACTCTCTATTTAGCGGGCTTTTTCAAAACGAGCCTAAAAACCGTG
AAGATCTAGTCGAAGTGATTCGAGACTCTGTTGAAAATGAATTGATCGACAGCGACACCA
>probe_e6731fa002
CACGTGTTTGGTTACGTAAAATGGAAGAGTCTATGTCTAAACGCTTAGAGCAATCTTTCG
AAGACTTAAACTGTGTGAACGTTTTATAATTTGCAAAAAATTCCATAAATCAGGCCGCTT
>probe_c57134300b
AACCATTCAACAACACAAAGACAAGCTGGTAATGATCTTAGTTTACCCACGTGAATGGGC
AATGGACGGCGGACGTAAAGGTATTACATATAACTTTGATGAAAATTCAATGATACAGCC
>probe_90db5f5d83
GTCATTTGAAAGTCACCAAATAAAATATTAGAACTCATATTACTACCCGTCATAAAAGTA
CCTAACAAACCAATAAATGGTGATAAAATCACATACGTTTTACCTAATACCGCAGCCATT
>probe_16fce2df25
AAACCAGTGGCGAAACGATCTATGTGGATAGCCCATCGAAACTCCCAGCAATCAACAATA
TTGCAGAAATTCGTGAGCCGATTGCAGAATGTAATATGCTTGTGCCACAAGAATTCCTAG
>probe_b5dc0db5e8
CCTCCTGAGCCAATACAGTTTTTCCCCGGTAATTGCTCTTGAGGGGCTAGTTGATAACAA
AAGGTTGGTTTTGTTGTATAGTCTTGCTTATATTGAGTTGTACAAGCTGAAACCATAATT
>probe_494fb6ec84
TTTCACCCTACAAGCGGTAAGATTTTTGTGAAAATTTGCAAAATCTTGCCATTTTACATT
AAAGGGGACTCATCAGAAAATAAAGGTGATGGTGCCGACTACCGGAATCGAACTGGTGAC
>probe_849c442c57
AGCTGTCGCATTAACACCTGAAACTGTCGCATTATAACCAATCGCTGTACCTCTAGTTGC
AGTAGAAGTTGCATTAGCACTTGAACCTAAAGCTAAAGAATAAGTAGCATTTGCAACAGA
>probe_7592785965
AAATTTGGCCCTCTCGTTACGAATAAGGAGCTTTTATGAAGGAATGGTTTTTAGCCAAAG
AAATCGCAGGATTATCTGGAGTTCCAGAATTACCGAATAGCGTTTCAAGATTGGCAACCA
>probe_50d8843a20
GAGCAAAAGTGGCAGGGCGGATTGTGCCGTTTACTTATCATCTGCAAATGGGCGATCAGG
TTGAAATTATCACCCAAAAAGAGCCGAACCCAAGCCGAGATTGGCTCAATCCGAATACCG
>probe_d44fe1ddc8
TCGAGAGAGCAAATCATAAACCCGCTTCTCACGTTCTTGCGGTTGTAAGATATTATGAAT
ATCCATCGGATCTTTTAAAATATCCAACACACGCATACGCGGATTTAGGGCGGTTGCCGG
>probe_1fb52d8b80
GTGATTTGTGTTTGCTGTACGGGTTGAGTGACTGCATTTTGTTCAACAGGCATTGTAGTT
GGCGGTGTTTGGGCAAAAGCCATTGCATTTAAGCCAAACAAGAATGTTAGACCAAGTTGT
>probe_27df871115
CAGCATAAGTTCAATACGAGAACCAATTCGCTGGGCTTGGTCAGCTAGAACGCTGATTCT
TTCAATACATTTGTATAAAAACATCACATCAATAGGGTTCAGGTTTTTTTCTAACTCAAG
>probe_1e08e1bbfa
ACGGCCCACCGGGAACGGGCAAAACGGCATGGGCAAATTGGCTGGCACAGGAAATGGGGC
TAGAAGCCTTAGTGCAACAAGGTTCAGATTTGCTTTCGCCTTATGTCGGTGGCACAGAGC
>probe_ea4833f89a
GATCAGGTGGCGTGATGTTGCCTAACCATAGTCCTTATATTGTGGCAGAGCAATACGGTA
CGCTTGAAACACTCTACCCTAACCGTGTAGAACTTGGGCTTGGGCGAGCACCAGGCACCG
>probe_5eaf382d84
AAAAGCCAAAAAGTGTCACTCAAAGTTGATGGTGCAGTCGCCTTCGAAAAATTTGTGGAA
TTAACCGATATCCTTTCTGCAAATGAAATTAAAAATGTGGCAATCATTACTAAAAAAGAA
>probe_03b380954e
TTTCTAAAAATTGGTCGGCACTCGGATTTACCATAAAAGTAAAACTACGCTCACCGTTAT
CTAAGCCAACAATCACGGTGGAAGTGCGGTGCTGAGCGTCTAAAATCATCTGTTTGGTGC
>probe_f1a50a8639
CCATTATTGGAATCGCCGACAATCAACAAATTCAACATTCGTGGGCGTTTTGGTTTATTC
ATTAAAGAAACCAAATTATCCATAATGTCTTTGGCGACACCATAACCTAACCATCTTGGC
>probe_438421956e
TTTTACCGAACATCACGGGCGGATTACTTTACTTGCTAAAGGTGCAAGGCGGGCTCGCTC
GCCGTTGAAAGCGGTTTTACAGCCGTTCACGCCGTTGTTGTTGCGTTGGTCGGGTAAAGG
>probe_15a7ce9510
ATTAACGGACGTAAGCCACACTGAGCAAATTCAACGATTTTGATCCCTTCCATTTCCAAA
TGAATATCTAATAATCTCGCCAGCTCTTGCAAAATCCAAACCTCCGTTTCCCCCTCAACC
>probe_86bb87cebc
ATTTTTTCTGATGAAGATAGAAATGTCTCATTGATTAATAAGGTGTTTTCTGTATTTAAT
ATAGATTATTATTATCCTCATCCAAGAGAATGTTATCATGTGAGTAATATAAGATATATT
>probe_d2f6a9fb86
AGTATTTTATGCAAGTTTGCTAAAATAATTTTTCTGTTTTTATTCTACCATTACGCTTTT
TTTCAGATAGAATAGAATCAATATTATTACTATACGAGGTGAAAAATGACAGAGATATAT
>probe_c44e70a968
TATTCTACCGTTATCACTAAGGCCATTTAAACCTACTGCAACTGAAGTTGTACCAAGGGT
ATGGCCTGTAGCGACAGAGAGTTGACGTTTTCCTGGTACAGATACTTGAGGTAAGCTTGC
>probe_2708863123
TTTTGCTAAATTTTTTACCAAAGCTAAACGGGCTTCGGTACGTTTATGCCGTTTTGGTGA
GTGAATTTCCAGCACCTCCGCTCCGGCTAACGTTAGGCTGTCATCACCGCTGCGGATGAT
>probe_0c92d51ecb
AATAAACTGCTTTCGCTGTATTCACGCCGATGAAGGACAAAGGCTCGTTGCCATTGATCT
GTGGTCATAATTAATCCCGACTATATGTCACTTTCTTTGCTTCGCCAAAGAAAGTAACCA
>probe_5a47c67083
TCACCAACCGGGTGTTTATCGTATGTATGATAGTAAAGGCACGATAATCTATGTGGGTAA
AGCCAAAGATTTAAAAAAGCGTTTAGCCAGCTATTTTCGTAGCCAACTTTCCAGTAAAAA
>probe_920c06719f
TTTATAGTGCCCAGCCCCACGAGAAAAAATTCCCCAGCGAACGCCAAGCTCTTGCAAATG
CTCGCTACTGATAGTGACAATTCTAGCCTCAATCGCAATTTGCTCGGTGGGTTGGTCGAG
>probe_4826aab51f
CTCAACAAGCGGTCAAATTTGCAGCAAATTTTGCAAATGGGCGGTTGAATGCCGATTTAT
CATATCAACCGAATGAAAAAGAACAGCATAATCTTAGGATTTCAGCAGAAATTGAGGACA
>probe_912f892410
ATAAAGTTCTAAGTGCGTTTCTGTATCAGAAGACGGTTTTTTATCTCCGTAAACTCGATT
ACCTTGTAAATCAACCAATACAATGTCTTCCACCGTCATCGCATCGTATTCTACGCCGGA
>probe_f894167e42
TGAATATTATTCAAGGCAAGGCTCGTCAGGCTATGATTGCGTCAGAATGTACTCTTTTGG
CATCGGGAACAGCAGCACTAGAGGCAATGTTGTGCAAATCTCCGATGGTAGTTGGTTATA
>probe_5086211f1c
TCTCGAATCGGCTGATGAATCCAACGCTTGAGCAGACGGCTCCCCATTGGGGTCACACAT
TTATCTAACACCGCCGCCAGCGTGTTTTCCGTGCCACCCGCTAAGTTTTGGGTCAGCTCT
>probe_7392811f52
GGTGTTTGATGAAAATGGGCCGCTAAAATCGGATTACCGCCGTTTTAACATTGAGGGGAT
TACCGGAGGTGATGATTATGCAGCAATGGAGCAGGCTCTCTTGAAACGCTATAATCGAGA
>probe_23a08e7542
TTGATAATAATCGGCGAGCTCGCCTTCTTTGAAGGTAAAGGAGAACGGCATCGGGCAAGG
GTAGTCATCGGTACTCATTGCACATACGATTAAGTTATAACCGCCGACTTTAGTGTTTTT
>probe_7bb32bc4b7
GGTCACTGTGCCTTTGGTTTCACCCGCATTATCTTTAATATTGAAACCTTGGTTTACATA
GTTATTTAAGTTCGTAATTGCATCGCCAACGTTTGTTGCAGTATTACCATACTGAGTTCC
>probe_8aab5f8f37
TACAAGCGGTCGTTTTGTTTTGGTTTTTTGCAACTATTTTGTCTACTATGCCTATTTTTC
CAAAATAGTCTTAATCAATAGCATTAATGCGGCGGCATCATCAACCAAACCGAATGGGCC
>probe_f7437dfb76
CCCCCACGCAGGGTTGTTGGATTTCGGGTGTCCGATCACCAGCGGAGCTTCGTGAAATTC
GGGGTTATAGGCAGCAACGGTCTGTTGCAACATTTCAGGGGTAATGTCAATTAACGTGCC
>probe_125f8eaa25
GACTAAAAAACAACACATATTGAAATTTTAAAGGAGTGAATGAATGAAAAACATACTATC
CATACAATCGCACGTTGTCTACGGCTATGCCGGCAATAAGGCTTCAACTTTTCCTATGCA
>probe_4e9ee86033
AATCATTGCTCGGTGCAAGGCTTGGCTGTTTTTGCATGCCATACTTCTGACCGCAATATG
CGGTAAGCCGATTAAACCAAAGCAAACCAATACCCAAAATGAAGTCATAAAGGTGAAATC
>probe_3a68d9def9
TTGCCGGCAATCTGACCCGGCGACAAGAACAAGAAGCGGTCGTTTGCGGTTGCCCAAGCT
CCATAATAGTTGTAGCCGTTATCTTCCAAAATCTGTGCAACAGTGGCATCAGTTACATCG
>probe_d1673c4ae3
GTATATAGAAACGCAAATCTAAAAGAACTAGGTAGTAAATACTTAATTAATAAAGGTATA
GCTGATATATTTAGGGATATAATTGAAATATATCCCAATAACATTCCCCAGCTATATATA
>probe_db61263463
CTCCGCTTCTTCCATAATTTGACTGTGCCACGCTTTCAGAATTTTGGTGAAATGCTCACG
TTGAGCTTCATTCATATATTCTTCGTCTTTTTTAAGCTCATAAGGCTCAACGCCTGCTAA
>probe_c56e9e99b4
TTCTTCGGCAATCGCTTTGCCGATTCCACGGGTTGCCCCTGTAACTAATGCGATTTTGCT
CATAAATTCTCCTTAGTATGACGTTATAACGTCAGAATATAAAAAATAAAAAGGGTAATC
>probe_70eb3c08dd
ATTTTACCTGAATCGGGCGAAATTTTATTTGATGGCAGAGATATTTGCAAAGCCAATAAC
AAAGAGTTGTATGAAATTCGCCAACGAATGGGGATGTTGTTTCAATCGGGGGCGTTATTT
>probe_e33b7bcfb7
TAAAGCATTCTGGAACGTTGTAAACTGGGACGAAGCCGCTCGCCGTTTTGAAGAAAAAGT
AGCAACCTGCGGTTGTGCGAAATAATATTTTCGATCTTGAATAAGATACAAGCGGTAAAA
>probe_0d73db64c6
TTTGTTTAACCGTAAATACCATACTTGGGATACTTTACGTGGTTTAAATACAACAGGTGG
AATCGTTAATTCTGTTGGAGTACGTGAAAATGCAACTTACGGTGGCTATCCTGGATTACA
>probe_0c90ffefc9
ATCGCTTGATGCAAACTGCCTGCCTGATCAGCTTGTGGTTTATCAGTCGGGGTCTGAATT
TGTTGGCGTTGTGACACTTGATTGTGTTGCACAATTGCCGTGGCAATTTTCGTGCCACCG
>probe_bffd487da9
CCTTTAACTGTTCCTGAAGGAAAGACTAAAGAATGGTTAAGTAATCTTACAGTTGATCCT
GATCTAGCTGCATTAGGAGGAATAACGGATTTAATAGATGAAATTTGGGAAATATATCAA
>probe_acf7126d89
CGCATTGCTTTAATTTTTTGTGCATATTCTAATGCCGCTTTCGGGTCGTGAATGGAGCAA
GGTCCAATCACCACTAATAAGCGATCATCCGCACCGTGTAAAATTTTGTGGATTGATTGA
>probe_a2b671c9bb
TTTCATCAATGTGTTTGAGGTCTTTGAAAATGAAACCACGCAAGAGTTTGTGATTGAAAG
AGCAATGTTCAGAAATGGCAAGTTAATCGACTGGAACCAAAGCGACAAAATGAACGCAGA
>probe_ca5cbc635f
ATTTATATTTAAAAAGGCGGTTATCGTGCCACAACGTGATTATGTCGCTCGTTCCAACGA
GAAAAAAAGTAAAAAAAATCAAAAAGAAAGTAATGTTAAAAAGATTTTAATGCGGATTAT
>probe_20f7486040
CTAAGTTGATTACGTGAACACCATTACGAGCACCAAAGATGAATGGTTTCATTTTTGGGT
TCCAGTAACGTGTTTGGTGACCATAGTGAACGCCTGCGTTAAGCATATCGCGCATAGAAA
>probe_1b9c9fd309
GCAGGTGAGTGGCACATTAGGGGCATTCTTATCCGGTGCGATTATTACTCGTGTCGATAT
TGACTCTCGTGCTTACCCGATTGTGTCGCAAGCGGTGCGTAATGATCGTTTAAATCCTGA
>probe_9846353005
CTTTGAAAGTTTGTTTGCCGACCGTTCTTCACGCTGTCGCAAATTGCATAATATCGTCGG
TAGCGTGATTATTTTGGACGAAGCCCAAATGCTACCGTTGAATTTATTACGCCCAATTAT
>probe_edb821087a
AAGCCGGCCAGATCAAAAAGAACACTGCCCCGACAAAAATCGCAGCAAAGGCGGTCACAA
TCGGCACAAACCGAGAGCCGCCAAAGAAGCCGAGAATTTGCGGCAGCTGAATGTTGTGGT
>probe_4cd9243f66
CCAATGCGGAAACGGGAAAAACCGGAGGCTTGCATCACCACCAATTCACTAAGGCTCGCT
AGGTTGCCTAAACCGAGTAATGAGCCAAGTAATGCCGCAATCGGGAAAAAGGTTTCGATA
>probe_74987c561a
AAACAGGAATACGCTCACGACGAAGTGCATTCAAATATGGATCTTGTAAAGATTGACCTT
TTGCCATTGTTATTTTCCTTTTTATAGTTGTGTGATTTTTAAGACACCAAATAATGCGAT
>probe_c0c06518d0
CATTAATACACGGCAGATCTCTTTTTGTGCCGGCATTAAATTAACTAAATGTCCGTCAAT
GCGGATTTTAGTCGATGAGCTAACCTGCACACGATCACCAAGAGTAGCCATTTTACCGTC
>probe_9e401374d4
ATTGTACTTGCATACCTTCTGCTAAATCGGCATAAGGTCCCATTACAACTGCACCAACAG
AATCTCTTTCTAAGTTTAATGCAATCGCATAACGATTGCCCGGTAATGCAATCATTTCAC
>probe_cb25bfb4c5
GTTCGAAACATACTGTACCTCCGTTTAATGTTTTTTATAGCTGCAAATCAGTATCCCTGC
CGTAATCAGTATGGCACTAATAATATGGTAAGTATGAACTGATTCATTTAATAAAATAAT
>probe_9de5bf042a
TAAATCCTCTTTAGGCGGTGACATTACCCCTTCCAGCTCATATTTATAGCCTAAGGTTTC
CCATTTGTGAGCCCCTAAACGATGATAAGGCAGAAGTTCCACTTTCTCAATGTTATCCAT
>probe_1c4c14f3df
ATTACAATGTAATTATTTTGTTTAATTTCCCTACATTTTGTATAACTTTAAAACACTCCT
TTTTCTCTTCTGATTATATAAAAGACAAAAAATACAATTTAAGCTACAAAAAACAACAAA
>probe_2bea4dde87
CAATGGAAGAACGGATTAAAACCAATTACGATCACCCTAATTCAATGGATCATCATTTAT
TGGTTGAACATTTACGCCAATTAAAACAAGGTAATGCGATTGAAATTCCAGAATATGACT
>probe_f9d3c03683
GGTTTTTGATATGTTTTCTTGACATATCAGATCACTAACTATGTGTATAAGTTCGATAAA
AAAACGCAATCAGAAGAATGATTAACATCACCACAATTTGAATTAAGCGTTTTTTGGTTA
>probe_71b13cbe37
CCGGCATAATAGATGAGCCGGCTTGTAATTCCGGAAGATTAATTTCATTTAAGCCGGCAC
GTGGGCCTGATGAAAGTAATCGTAAGTCATTACACACTTTAGAAAGTTTGACGGCGGTGC
>probe_d0a1529e72
CCGTTTGGAGAGACCGCCCTCGTTCATAATTTCACCGGCAAGAATGAAGAACGGAATTGC
CATTAGCGAGAAACTGTCTGCACCGCTCACAATTTGTTGAGCCAAAATTTGGGCATCGAA
>probe_21a2247747
GGAAGTGCTTGAATCAATATTCTGCCGGCTTCGGTACTGTGGATATTTTTCCCTTTACGG
ATTAAAAAACCACGTTTAAACAGCAATTCGATAATACCGGCTCGGGTTGCCTCCGTGCCT
>probe_4b31602245
AATTAGCAAACCACTTAGACACATACATTCCAGAGCCTGAGCGTGCGATTGATAAACCAT
TCTTATTACCAATCGAAGACGTATTCTCAATTTCAGGTCGTGGTACAGTAGTAACAGGTC
>probe_b0f265ca89
ATCAAGCGCCGTTTAATGCAACTGATTGCCCTTGCTTGGCATACTAATGAAATCAGAACC
CAACGCCCAACCCCTGTTGATGAAGCCAAAGGCGGTATGGCAGTCATTGAAAATAGTTTA
>probe_551d94fe02
ATCTTCACGCAATTATTAATTGAACGTGGACACCCGGCAGTATGGGTAGATGTGCGTGAC
GTTGTGGCAACAAACAGCCATTATGGAAAAGCAGCACCAAATGACGAGAAAACCCAGCAA
>probe_7ddc313b05
GATTTAAGTAAATTCTGCCTTGATAATGAAAAATTTGATAGCCTTATATTATTTGGTGGA
GATGGTGCAGCAGCATTATTAGATCAAATGAATGTAACAGAGATGAATGTACAATATGCG
>probe_85baf965c5
AATCCGACCGCTTGTGCCTTTATCGGTGAAGATGTTGAGCTAGCCAAAAAGTTAGGCTTT
AGCCATATTAATCCGCAGAAAGTGCTGAATAGCCTGAATTTTGCCCGCTCCATCAAAACG
>probe_2b49c5dd3e
TTTACTGTTTAAAAAAACAGTTGTACTATATACCCATACAGTTAATCTTGTGTGGTGTAT
TATGCTTACTCAACTTACTATTAATAATTTTGCGATTGTTCGCCATCTTATTCTTGAATT
>probe_6efec432cd
ATTGAATTTACAATAACTACAAAAATTTATCTTAATTGGCTCGATTGATTTTTACACAAA
ACATAGCTAACATATCCAAAATCACTCACATTAGGAGCTTAAAAATGACAGCGATTACTA
>probe_ea3e12f844
TTAGAAAAGTAGGGGCTGGGGGAGATTTGATACTATTTCAACATTTCGTATGAGCGTATA
GAAATTCTGCCAAATCTTCCCTATCCCCTCTTTGCTAAAGAGGGGAACTAGATCGAGCGT
>probe_ed60a408a6
AGGCTTTGTTTTAACTGGAGTAGGGCTTCCTCTACTCGGTATTATCGTCAGTGCATTTTA
TAATGGAGGCTATAAATCTGCATTAGACAAAATCCACCCTTGGTTTTCTTTAGCATTCCT
>probe_a01a445605
CTCAAGAGAGGTTTAATTCGGAAATTGTTGTTTTACTGAAATTTTTTCGATAAGAATTGG
TCTAAAAATCACCAAACAAACAAAATTTGTTAAAATTTTGTTATTTATCACCTCAATCGT
>probe_9af6d515b5
TCTTCCTATACTATTAAGGGGTAAGAAATATTTTTCCGCAAAATAAGGCAGACTTTCCAT
ATCAATTCGCACCAGATCATATTTTTTCTCTACTTGATCATTTTCCAGCACCGCAGGAAT
>probe_a4ca23add0
TCAGAAAAATACTGAAAACAGTAAAATAATATTAGATATTTTGAAGTTTGGTCATTCAAG
AATGGCGATTCAGCAAAATATGGGAGACAAAGTTTATTCAGGTGGTTGTGTAACAGCTGA
>probe_4991a9a0cb
TCGCCAATTCCCCCAATGCCAAACGGGTATCTGCCACCACAAGTTGTGGTACATCAATTT
CACACTCACGCTCAACCACAACCGCTACACAACCTTGTGCGACTGCATTTTGAAGATAGT
>probe_5832947e14
CCGGCTCGGCATAAGGTGATTTTTCTGCACTGGCTTGTTTTGCATTTGCTGTTGATGCAA
TACCTAATGCACCTAATACACTGGCTGCCATTGCAATACGAGAGCCGTGGTTAAGGGCTT
>probe_df998dfc3e
AACAATGAGCGTGCTTGCCGTCTCTTCTGTTGGATTAATAATTGAACTGAGTTATGCCGA
TCATCTGTTACCCCCCAACCGGCAAACCACGACACACCAAAGGTAACCACTTTTTTACCT
>probe_ce851d5777
GGATTTTTCATTCTCCCTAAACGAAATGCAATAATGGTGACTTTTTTCGGTTCATCTATT
TTATCTAATTGATAGAATACCATTATTTCCCGTTGATAAACCGCTCGCTTTCTGAAACGT
>probe_fa0f4ee8db
AACGTGATCCGAACCAAGCCCCTTTCCATCAAGCGGTTGAAGAAGTGTTCGGTAGCCTTG
CCCCTTTCTTAGCTAAAAATCCGAAATATACCCAGCAAGGTTTATTAGGGCGTATTGTTG
>probe_70a912fc61
TGCTATTGAAGACAAGCAAGTGGCAGAACAGGTGGAAATTGCGATCAAATATCAGGGCTA
TATTGAGCATCAATACAACGAAATCGAACGCCATAAACGCCACGAAAACACCCTGATTCC
>probe_b96a949e48
TTTTGCTGCACCCACTTCAAAATCGACACAGGGTGTCCTGTCCAAAGAGTTTGGCGGGTA
ATCGGGTAAAGTTGTTGCGGAATGCCTTCAGCCTGCCATTGTTTAACAATCTCAAGGGAA
>probe_4fe70c59fb
AATATTTAATCTCATCGGAGATTTAGGCAAACATAAAAACCTAATAGAATTAAATAATTC
TTTATTACATCTTTCAGCAATATTTTTAGGCATCAATTGATTTTTTTCGTATATAATACA
>probe_4484e0bd8d
CTACTTTAAAGGAAAGTTGTTTTTCTGCCATTTTGTTTCTCCTATTGATTAAAAAATAAT
TTAGGGGTATAGTGAATTTACACAATGTAGCGGTAGTTTCCTAATTGGTAAAGGTTGTAG
>probe_b2da847786
TTCCAAACCTATGTCGGATTAGATCCGCTTTCTGCCACCAAAGCACAACTTGTGGAAAAA
GCCCGAAAACACGGCTTGCAATGTGATGATGATGAACAGCGTGACACCTTGTTACAATTT
>probe_12b7a20597
CAAGTTGCCGCAGAACCATCGTGTCTTGCCACATAAAGTTGCATACCTTGCTGGAATTTT
TCTTCGCCTAACAGGGTGTGAATCATACGAATAATTTCCGCCCCTTTTTCATACACAGTC
>probe_8e6fd273c6
CCAAGTGGTGATTAAACCTTCGCCGGATAACATTCAAGAACTTTACCTCGACAGCCTGAA
AATGCTCGGTTTCGACCCAACCCAAAACGACATTCGTTTTGTGGAAGACAACTGGGAAAA
>probe_9c2b46d62b
GGAATTTGATATTGAAGCAGGCAAGCGCTCGCACCGAGATAACTACATTTCCGAGTTGTT
GCAAATACTTACCGGAGCGGAGGCCGCTTGCATTGTGAATAATAATGCGGCAGCGGTGTT
>probe_253e017971
CGCATCGATGTGCGCACTGATACCGATGTTACGGTAAAGTGAAATAGGGGTTGTACGAGC
CATTTTTATTTATTACCTTGTTTGGGGTTTAAATTAAAATTCTTAATAAGGGTAAGGCTT
>probe_2bda80e9b2
AGAGCTAGAAAGCAGACAAGGTATTCCACAATCTTTCTCTCAAGCTCTACGGTTGGCGGC
AGAACAGCAAGAAGTGATTGAGCAGCAGAATCATCAATTAGCCATTCAAGCCCCGAAAGT
>probe_0845272dc5
GGCTATTTGGTCGAGGTTTGGCACTCTACTTTCATTTAACCAACTTCCTAAACCAGAAGA
TGAAACTCCCACTCGCTCTGCAAAAACAGTTCGATGAATATCCAGCTCTTTAATTCGACG
>probe_f38b606793
TTTCTCGAATTGAACGCAATGGCGTGTTGATTGACCCGAAAAAATTATTGACCCAATCGG
CTGAAATTGAAAAACGTTTGGAGGAAGTTGAAACATTAGTACACGCAGAAGCAGGGCAAA
>probe_5da0d1256c
TTTCACCACTTTTCCGTTTTCCACCGTTACATTTAATGCACCCCAGTGGGCGGCGGTGGT
AATGGTATTTTTCGGTTTATCCAAAAAGACAAACTTCCCTTTTTCTAATGCTGTGTTCAT
>probe_af50e57c9d
AATGATCTGGATAAAGATCAAGTTGTTGCGTTTTTTCTCGTCAAAATAAGTTTAAATTTT
AAAATGAATAAGCAGGGCAATTTTTGCTTCGCAAATAAAGCAGAGTTATCCCCACCATTT
>probe_d07a210d45
TAATGCTGAATATGAGAGATACTGTAATTGCAGCAAGCAACATATTTATTTTTCCCAAAA
TCAGGCTGATTAAACCTGATTTTCGACGAGGTTTAGCTCCTTCACTCATTGCAGACTATC
>probe_985e871b21
TTTGACATTGAAGAATTAAAAAAATTAGACATTATCGTAACTTGCCAAGGTGGTGATTAT
ACAAATGAAGTCTATCCAAAATTAAAAGAAACCGGTTGGAACGGCTATTGGATTGACGCG
>probe_b310e54add
AACGTGAAGCTGATTTTGCAAAAAAAGCAGAAGCCTTCCAGAAACGTGCAGATGAATTCC
AAAAACGTATTGAACAAGCGAATAAAGAAAATGGTGGCATTAACCCACAAGAAGCGCAAA
>probe_63ed029e19
ACAAATGAAATCAATCTTGTGCTAATGGACATTAACTTACCGGGAAAAAATGGATTAATT
CTCGCCCGAGAAATTCGAGAGAATATGAAGCTACCATTAATGTTTTTAACCGGTCGCGAC
>probe_6466443f5b
AAATTTAAGCAACGCACGCAAATCTTTTAAATCAATTAGCAATAAACCTCTGTCATCTGC
CACACGAAAAACGAGATTTAACAAGCCTCCTTGGGTATCGTTTAAATTGAGTAAACGAGA
>probe_e19ad96ae3
ACGCGGATATTTATTACCCACTTCACAGCCCGTGTAGCCGGCAAGTGCCATCTCACTCAC
ACACTGCTCGAAAGTGTTTTCCGCTCCCAGTTCCGGCAGGTCATCGTTCGTCCAACCGAT
>probe_3fb63f2942
TACGTTTTACCGCCACTTAGCTTTTTAATCTCTCGCAAAAGTGCGATTGCTTGGCGTGAG
AGTGTGATTTTATGCTCAATGCCTCGCTTCATATTTTCCGCCGGTATCGTCCACAGTTTG
>probe_9a777a2fd3
GTTGAAATCGGGACGACGGTTAAAATTAACGTCACTAAAAAGAGGATGTAAAAATAGAGT
ACCGCTTGGCGTAAGTGCGGTGAAATTTGACCGCACTTGATCAGTAATTTGCCCCAAAGG
>probe_2d25b198dc
CCTTTACAAGCGGTCAGATTTGCTAAATTTTTTGCAAATCGGCTGAACTGAAAAAGAAAG
GTCTTGTCTTAGCCAATACGAGCGTTTTCACTCGTAGATTATAAAAACATAGGATATGAG
>probe_86909a36f4
AGAACAACAAAATGGCTTTTATTCGTACTCATCACCACCATCATTTACCTGAATAATCTT
TCGGGCATTTGGTATGTGCGGAAGATAAGACTTCCGAGTACGCCTAAACGCAGCATAAAT
>probe_bc7e631d2b
CCGTTCTTAACCGGCGTAAACATCGGTGTGAGCCAATTCGCTGAATTATTTGAAAACGAA
AAAATCATCGGTGTAAAATTCACTGCCGGCGATTTCTACCTGTTAGAGCGTTTACGCAAA
>probe_30cb976510
CAACGTTTAGGTATGGTTCGCCAATGGCAATCGCTGTTCTTCCACGGGCGACACAGCCAA
ACCATTTTAGATGATAACCCTGATTTTGTGTTGTTGGCGAAAGCCTTTGATATTGACGGT
>probe_a1a8fa721a
TCAATTAATCAAAAAAGGTGAATTAGCCGGTACGGTATTAAATGATGGTGTAAACCAAGG
TAAAGCGGTTGTTCAGCTTTCTGCTAACTTAGCAGACGGTAAAGATGCAGTTGCTGGTAC
>probe_4eece23145
TTATTCACCGTAAATTGCCAACTGCGTGGAATGATAAGGCATTAACAGGTTTCCAACCAT
TACCAACAACAGGTATGTCATTTATCGGTGTTGGTCGTGCTAAATAGTCGTAACGGCTAG
>probe_1f3c5fd5c8
GGTTTTCCGGCTAGCGGTGCTATTAAACCGTTCTCGCCAAGCGACTGTAGTGCCGAAACA
GTTGAATTTGGTGATTGAAAATAATGCTTGGCAACTTACCTTTGAACAGGGCTTCTTAGC
>probe_129668ece3
TATCCAGATGGCCGAATTGTGCAGATTTTCCACTTAAAAAATATTAAAGCGGCGTGGTTT
GATTATGAGGCAAGTGCGGTAGGAGATAGGCATAGAGTTGTCAATATCCCTCTTTGGACT
>probe_50891041ba
CAATTTTGCCATCTGCTCAATCGATTGATTGGAATAAAGCACCACTTTAAACAGATTCGC
AGAATAATGCTGTTTATAAAATTGCTCCAACTCGGTTTGTAATTTGCTATCCGGCTTGTC
>probe_dfb64f644a
TTCATCACTTGATTGACAACGGTTTTATCCGCCACCATTGTCGGCAAGCCAAACTTCTCG
GCAAGCTCATTTGCCCACTGTTTACGCAAAATGGCAGGGCAGACAATCAGCAAATTCCGC
>probe_ada0ac52ac
TTCAATGTCTAATCCGCAAGCATTTAGTAGCGATTTGTTCCAATTCCGTTTACCCACATC
AAGCCACATTGTGCCGGAGGCATCAGACATATCAGAGGCATATTCGCCGCTCATCAACAA
>probe_ee8d60cfd5
GTTCTAAAATCTTAGAAAGCGAATTCCAAGAAGTGTTGCGTTGTATCCGCTGTGGTGCAT
GTTTGAACACTTGCCCGGCGTATCGCCAAATTGGCGGTCACGGCTATGGTTCAATCTATC
>probe_099dae7c55
GACGAGGCGAAAAAATACATTCAAGCCTCCCTTGATGAGAAAAAACCGTTCTTTGCGTGG
ATCAACTTCTGGGGGCCGCACACTCCGTGTGTAGTGCCGGAGCCGTATTATTCAATGTAT
>probe_efeaeb9c7e
CCAGCACATTCAGCACTTCTACACGCACGCCGTACACATTCAAGCCACCGTCTAAATCAT
TCGGCAGCTCGCCTTCAAATACTGAACACCCTAATGCCCCACGTTTGCACACTAATACGG
>probe_673e01ab55
AAGAGTATTGATGAAGCATTGAATACCATTTGGCACGATAATCGTCAGCGCCCGATGTGG
TTCTCTTTTTTGCTTTATTTTCTCATTTTGCTGTTTGGGCCGCTGCTTGCCGGCGCGAGT
>probe_36e40122dc
CTTTGCTACCGAAGCGGATTGCACCGGTCGGGCAGGTTTTCACGCAAGCCGGTTCTTGAC
CAACATTGACACGATCCACACACAGGGTGCATTTGTAAACACGGTTATCGTCCGGATTCA
>probe_448db78d1a
CCAAATAATTTGCCCGTAATGCTTCAATTTCCTTCGCAGTAATACCTAATACCCTTTGGG
CATATTGCTCAATAGTACCATATTGGGTTTCAATAGTATTAAGCGATTGTTCGATAAATT
>probe_1b630eef1c
ATCAATTTGCACAAATTGGAGAAAGCGAGTGGCAAAACTTAAGCCAAAAATGACCGCTAG
TACCATCAATGATGGCACAGTTTTGTTCTCTTGCTGAATAATTTTCACTAGATAGCTACT
>probe_a0371eb7d1
CGCTTACGCAAATTGTTTTATGACAAATCCACCTTTGCGTACAAATTAGAATTACCTGAT
AACCACGGCACAACCTATGGCGAAGGTTTCATTGAGGCGGGTAACGGCTTTAGTGGCGAA
>probe_2043ebc267
AAAGGAATTAATAACCCTTATAAATCGGCAATTAAAATTTTATTGCTCGAATGCTACGCT
CACACTTATCCTAAAACAAAGCTCATCTCCAAAGAATTTAAGAAAAAACTACTAAGTGAC
>probe_04d9da27c3
CCACACAATGGTTGAGCCAATTGCCCCTGGTCCTGCCATAATCGGCATTGCTAATGGCAC
GACACCGATATTTTCGTATTCAGTAATATCTTCATTTTTCTCTTCTTTATTTTGTTTGTG
>probe_e3d838dc44
CCTTTCTACGTGCAGAAATTAATCTTTTTCTATCTTTAATTTGCTTAATTTGACGCAGGC
GTAATTTCCTTGTCAGTAGGGATTTCTTTTTCTTCAATTTTCTCATAAGAAGAATTCTCC
>probe_851a861d12
AGCTTCTTCTTTGGAAAGTTTCTCGGCGTAATTGGACAGTGCTTCATCTTGTTTTTCCGC
TTTGAATGTGTGGTTGGCTAAACCGTTTAACACCTCAAGCAATGCCAGAGGGGCAAGTTC
>probe_2af8232b31
TGTTCGGACATTCACAACAAGCCCAGTGGCATTTAACGTGATCAACTTTTCTCGATTCTG
CTGTAACCATTGAGCTGAGGTATTATCTGCTCCAATTAAAAAAATCGCTTGTATTCCTGT
>probe_a037e88788
TTCTATTTGAAGGATTTTATTTATTCTTCCCCAAAAGTGGGGAAGAAAAGCTTAATCAAG
CAGTTACTACCACTGATAACCTACGCTTGCAGCAGCACCTGTATCACCACGGCTGTTAGA
>probe_53f1c5e3b8
TAAAAAAACGGATAAACCCATTGTAAAACCTTACGTGATGTTAGAACGAGGCGGACTAAA
AATTGCTGTTATCGGATTAACAACCGAAGATACCGCAAAATTAGGTAATCCAGATGTAAC
>probe_be21601a31
TGTTAGATGAAATCGACAAAATGGCTCAAGATATGCGTGGCGACCCGGCTTCTGCTCTGC
TTGAAGTGTTAGATCCTGAGCAAAATAAAGCCTTTAACGACCATTATTTAGAGGTGGATT
>probe_f6ef305feb
TGGTGGGTTTTCGATAATCGCCCGCTCCAGCAAATCGTGTAACGGGCTGAAATCCGCCAG
TTGAGCCAAAAGCTGATCGATACTAGCGGTCAGATTTTGTGAATTTTTTGCAATTTCCGG
>probe_158aa987a8
TCCATCACACGTGGCTCAATTTCAGCATTTGGCACTTTTTGCATACGCAGCCCGAAAGCC
ACGTTTTCAAAAATCGTCATATGTGGGAAAAGGGCATAGCTTTGGAATACGGTGTTTACC
>probe_3e846f5583
TTAGGTTTAAAAATACTTCATACCAATATCCCCTAAGTTGGGTAAAACCTTATGAAATAG
GATACAAGCGGTTAGTTTCTCTCAATTTTTTACCAAAGGATCACGCAATGAGCCAACCGG
>probe_d92eec5733
GGTGATCCATTTCGAATTCCCCGTATAAGTCGCAATTTTACCATCTGCCGTCATCCCATA
TTTCAGCAACACATAAGGGCGTTTGGTTTGAATGTAATGGAAGAAAATCGGGTTCAGCGC
>probe_9a8071139a
GATCGCCATTGGTGCTTTATATGCCCTTCCAAATTTATATGGCGATGATCCTTCGGTACA
AATTTCCGGTACTCGTGGGCAACAAGCCACACCTGAGACACTGTCTCAAGTGCAATCCAC
>probe_e3e75b22f9
TCAAGCGATTGAGCAAACCGGGCAATTTTCAGGGCGTTATTTTGTGCTGATGGGGCATTT
GTCGCCGATTGATGGTATAGGCCCTCGTGAAATCGGCTTAGATTTATTGCAACAACGCTT
>probe_e1bbc0b6cb
GAAATTAAGGTTGATGGTTTCTTTGTGGCGATTGGGCACGCACCGAATACGGCAATGTTT
GAAGGTCAATTAGAACTTGAAAACGGCTACATTAAAGTGAAATCAGGTTTGGAAGGCAAT
>probe_0768217bcc
GCCTAATTGTACGTTTGGATCTTCAAATTGTGCCGCTTCTAAGCTGATTTCACGGGTCAT
ATTATTCACATTTTCAACCACAGCCCAACGACGGAAAGTTTGGAAATCACCGGTTTTACG
>probe_1c66b034ea
CACCAGCGATTTTCCCATTCCGAAGCCGATTTCTAACACTACCGGGTTGTTATTGCCGAA
AATCTGCTCAAAATTAAAGGGCATTGGCTGGTAATCTAAGCCTAAATTTGCCCAGTTGTT
>probe_287fb52d10
AATGTGTACGGCACAGACGGCGTGCGTTTCTACACCCGTATGAAAACCATCACAACCCGT
TGGCCGGACAGCTCGGTGCGTAGCCAAGCGGCATTTAATTTCCCAACCTTATAATAACGA
>probe_f7419ca7bc
GGATTTTATTTATTGTGAGTGTAGCTTTAACTGAAAAAACGGCAGAAGAGCTGAAAGGCT
TTGACTTAAAAACGATGTTTGATGAGCTAAAAATTTCACAAAATTTAACCAGCACAAGGT
>probe_93280fe61b
CGCCATAAGCAATGTGGCAGCTATGTCCGGTGAGCGTTTCCCCCGGTTTGGCAAAATAGG
GAACGGAAATCACGTGATCAGCGTTAATGCTACCGAGAACGGTGAGTTTTTTCATATTAA
>probe_c1dd36c4bc
ATACAAGAGACAAGCGGTTAAATTTGTAAAAAATATTACTAATTCAGCTGCTTGCTCTCA
TTAAACATTATCGCACCAAAATTCTCACTCCTAGCGTTTCATTTTGTTGAAGTAAGGTAT
>probe_897429e88a
AGCTTATTGCCAAGTTTCCAAAAAAGAGAAGGTTTTGCGGTTTTTGACGATTCAAATGGG
ATCACATCCCATCCTGCGGTTTGTTGACTCATAGCGAGTTCTCCTATAAAAAGTTAAATA
>probe_e739eda22c
CGATTTAATGAGGATAACGTACATCGCCAATGCTCTGTGTGTAATAACCATCTACACGGC
AATATTGTGAATTATCGAGTAAATCTGATTGAGAAAATCGGGCTTGAGCGTGTGGAATTT
>probe_ee0861d29a
ACGACCACATTCATATTAATCGTAATGCCTTCACTTGGCGTTTCAAGCTGTACTTTCGGC
GTACAAGCGGTCAAATTCAGTAAAAATATTGCAAAATAAAATGTGGCCGGTTTCATATTT
>probe_f9e43d7026
GGTAGAAACCAATTGCAATGTAGTTGTTTCGTTGCCAGTAAGTGATAGATGATTTGTAGG
CCTTTCATGCGATATAGAGAACCTGCAAAAAATCGAGAGAGTAAATAGTCAATAGTGGTA
>probe_b447696703
TAAGTGATGCACACCGCTTTCATCTTTGTAGCCGCCGTAATCGCCACGCACTTTTTGGTC
GCCGCCGGCACAGAACGCATATTCGCCTTCACCGGTTAATACGATGACGCCGATTTTTTC
>probe_a21dff5de5
GATTTTTATGAATAAAATAATCGGCGGTGTTTTTAGTAGTGTAGTCGGTAAGGTATTTTT
CTAACAACGTACGATTTTTATTTTTCTCCGTTGGCATTGGGTCAAAAATACCTTTAAATT
>probe_ae2229b18c
CAGAGAGAACAGCCCGGCATCTCTACCCTTGCTCCGCTTTTGCCGTAAATGCTGTAATAG
CCCTCTTCGGTCAGCAAGCCTGCGTCCATTTTAGTCGGCGGAGCAATCCATAATTTAGTC
>probe_270eb8fda7
GTGTACGTTGTAAATCAATCAATAAATTTAACTGAATTGAGTGTCTGAGCGTTAAGAACG
CCTGAACGCCATAGGAGAACTATGGCAAAGCAAATCTTTAAACAAGCCCCACTTCCGTTT
>probe_c7b79a5d10
AGATTTCCCCTGTGTGAAACCAACTTGAGCTGTTGCATTGTCACTCAAATTAAAATTACC
GTTTACTTCAACTACATTACGGCTAACTTCAATTTTCCCATTATCCTTAGCTTGAAAGGT
>probe_55f218a3e6
ACATATCCTTTTAAATTAAAATTAGTGGTGATGTTTGCTTAATACAAACGGGATCATATT
ATTTAAAAATAATGCGATAAAATAACCCACGAAAAACAACACAACATCTAGAGCAGGGAT
>probe_64d091cd72
GTTGATATTTGACCGCTTGTTTGTAGAAATCTAAGCCCAGCAGGGTCGGCTCGCCCCCCT
GCCACACAAAATCCACCCGTTGGCTTTGGTTGGCTTCAATGTAATGACGAATGTAGTTTT
>probe_cd9b669acb
TTTATGAGTTCGGCAAAAGGAACCTTGATTGACGGTTTAACCTCCGGTGGCACAAACACT
ATCGCCTCATTACGCTTAATGCTCACTAAGCCCGATACGGAAAAATGGGAAGCAAATTAT
>probe_099c6471b4
TAACGACTACACTTGGCTTTGGGGTGATGCAGGTCAGTGCTGGCTTTAACAATCTAGGTT
TAATTGAACAGAGCAATTTTACTGTTCTTGCGATTATCGTAACAGTAGCAATGGCTCTTG
>probe_761001caab
TCTTCGTTACGAGCAAGGCGGTTATAATGAGTAAGCATATAATCAGCAATAATATCAGCT
TTACTCACGCCTAAAATACCAAGCAGTAACATTGCACCGAAACCAGTGCGATCTTTCCCT
>probe_f2e76d13a3
AAGCAAACAGGTGTGAAGAAAGAAAGCACCGAATGGCATAGGGTGGTGCTTTATCGCCGA
TTAGCTGAAATCGCCGAATTGTATGTAAAAAAAGGGCATTTGGTATCAATTATCGGGAAA
>probe_52af55e0f2
CCAACAGCCAAACATTTCCCTGGAGATGGGGTCGATGAAAGAGATCAACACCTTTCTTTT
AGCGTAAACAGCTTCAGTTGTGAAGAGTGAGATAACTCTTTTGGAAAAGTCTATCAAGGT
>probe_d095854bb7
GGGCAAGCTCCGTCTAACATTCCTTTACCGATAAAACCGGCGTGCATTGGCTCGTGCCCA
CTCCCACCACCGGAAATAAGGGCTACTTTAGGTTGATTACTTGGCGTTGTGCGGTAAATA
>probe_236ba52d32
TTGCTCTCCCCAAAAAATGGCTTTATCGCCCACTTTATCTTGGCTCTCTGCACCTAAATC
GACCGTCAGCATATCCATCGAAACTCGACCGACAATCGGCACTATTCTACCGTTAATCAA
>probe_0605ab8747
ATTTCTTACGCCAAGAAGGTATTCGAATAATACGACAATCAGGTAGAAAATGTTCTAAAT
TCGGAATACGACAAATTCCGTTCGAAAAAATAAGGGAAATGAGCATACTTAATAATTATC
>probe_f8c9269f42
ATGTGCGTAAATTTTTAGCTAAAGTGAAATGGAAACCAACCCACATTGAGGTAATTGCTG
GGGCATTACTTTACCTACGCTATAAGCCATTCGACCGATTGATGATTCGCTTTATTATGA
>probe_742963af59
CGCCGGCGTTAATTGCTCTTTATTCGGTGTTCGGGCAACGCCTAAAACAGCAATTTGCCG
GTTGGAATGCCTCAATTTTTAGCGGCGAGCCTGAATTGTTAAATTGCCTGCGTTTACGTT
>probe_b3f3615b2c
CGCAATCCCGAACACAAACAAAATCAGCATTTTGACATACATTGCCAGCACACCAATTTC
TTTTGTACTGTTAATCAATAATGGAATAATGCTAAAGCCGATTAATGCAATAATTGCAAT
>probe_37b53a3143
TTCTTGTTCAATACGATTTAACATAGTGGTTACCTCATAATAGTTATAAATTTAAAACTG
GGTTGATTATACGAAAATTGAAAAATAAAAAATGTTACATACTTCAAATTTTTGACATTT
>probe_099ccc99aa
CGCAGTCCGTTGCCCTACCGCAAAATATTTCAAATCTGAACGAAAATGGAACCCGGTATC
TACTAATGTTTTTGCAGCATAGTCCACTGCATTCGGCGAAACAACAAATACATAATCGTC
>probe_afa945eeca
GGTGTAAACAATAGCGTGAAATTACAGAGTATCGGAGCAGGGCTTTCGCTCTCTGAAGCA
GGCAGTTATGCCATTAACGCCAGTGTTGCCAAACCGCTGGGTAAAAAAATCGAGAATGCA
>probe_e7f6d213ea
TCGGCAAGTCAAAACGTCCGCCTTCTTTGGGTAAATCTGCCGGAGCAAGATTAATCGTGA
TCCGTTGTGGCGGATAGATAAAATTAGCGTTCAGCAACGCACTCCGCACACGATCACCAG
>probe_d41fa5069f
TTCACCAGCAAATGTGCATACCTTACTGTATCGGGCAAGATTGCAGTTACAGGTCTGTTT
AAGTCAAAAATGGTTTGGAGGTTAAATGTTAAAATGTAAGCAAATTACCGAATTAGTTTC
>probe_dba217d6de
TGGCGATTCAAACACCTCTTCGGTTACTTCAATGCCGTTTGCCAGTGCCGGATATTTTTC
GGCGATCTCTTTACCGACTTTAGTTTCACTGTTGTGGAACGCCGGTAAGCAGTGCATAAA
>probe_93ea9ac66b
CAGAAATTTGCAATTTTGAGGTAGTAGATACGCAAAAATATGGTCAAGTATTCGGGCATA
TTGGGCAATTAACTTCCGGCTCACTTTCTGTTGGCGACAAAGTTAATACGATCGTAGATA
>probe_007d27b71e
TGGTGTTGCCCCACTCCCGAAAGAGAGCGGTAGCCAGAAATGGCATAGTCGCTGTTCGGG
TGGGCGACAAGCGGTACGAAACGTACTTTATAATGCGGCGAATGTCGCCCGCCAACACGA
>probe_b0fd95a85a
CAAGTAATCATCGGTGCAATAAAGTTAATATATTTAGGATTTTTACGCATCAATACTTCC
GCATAACGAACAAGTAAATCCATACCTCCTACTGCTTGTAACACAGCAGCACCTATTACA
>probe_2281b4d874
GTACAGATTGCCCCCATAATCATAAAGGTTGCAGTACCGTGGTTAAAACATTCGTGTAAA
TTCGGGCAAGAGGCTTCCTCGCACACCGAGTGCAAGCCGTGGCGACGCATACCGTTTTTA
>probe_fecefc31ea
TTATATTATCTCTTGTTTTCGGCTCATTCACAATAAGAAATCGGAGGTACTTCTAGTAAA
CATACCATATCAAATATGATCTTGTTACCTTTGTTTCTATCTCTGGTAGAATGGAGAATG
>probe_b603aed3bd
ATTGCCTACGGCGCACAGTAATGTAGGGGCGATTGGGCAATGGAAAAACTGGATCAGCTC
TCGCTCATTGGAAAATCCGTTCTTTAGCTATTTAGACTTAAGAATGCCCTTCGCCCACAC
>probe_dbe997a97a
TAACATTCGTGCGGAAAGCAACATCGCACCAAGCAAAGGTTTAGATTTAATCGCTCGTAA
TTTCTCTGCGGACGAAGTCTCTATTCTCAACGCTAACGAAGTGTTGCTCAAATCGATGGC
>probe_cea3664862
GAAGAAAAACTAGCTGCATTTTTGTATAATCTTTCCCAACGTTACTCAGCCCGTGGTTTC
TCTGCAAAAGAGTTCCGTCTAACTATGACCCGTGGAGATATCGGCAATTATCTTGGTTTA
>probe_33b7798301
TTAAATGTAAATTTTCCGATTACTGGTGGAGCATCTGCCGTATTACAGGTTTCGTCCATT
AATAGCAGAGTGCTTGATTTAGAATTAAGTGCATTAGAACAAGAAAATAGTGTGGAAATT
>probe_f0eb5dc7ee
TAGGGATTATGCTCGCCTTAGTTTTATTACAAGTGATTGAAAGTGGCTTAAATATGCTCG
GCATTAGCAGTTACATTACAATGATTTTATGGGGAAGCTTATTGTTATTCTTTATCTTCC
>probe_a4910cf128
ATCACATTTCATTACTTCTTGGAAGTTGTTTACTGCTTTTTGTTCGGTGAAGAATAAGCC
GAACATTCCGCCGACATATTGTACCGTTAATGGCACATTGTGCTTATCTGCAAGAGCTTT
>probe_c18c3bcc79
CAAGGTAATAAAGCCAATACTTCAAGCGTAACTTATCGCCAATTATTGAAAGAGCCGGAA
ACCTTAAAAATGTTGATCGCGGTGTCGTTAATTTCAGCCTCGCACGCCGCTTATTACACT
>probe_60d79fa36f
TTGCCTAAGCAATTTCTCTTTTTGTGGTTCAAAATGAATATCTGAGGCGTTGTGTTGCAA
ACAGAACTTAAATAAATTCTCTAAAATTTGGATAATCGGATCGTTTCTATCCACTTGTTC
>probe_9e533d1276
TTCGAGCGGTTAGCAGAAGTTAAGGTTCAACTTAAAAAATTAATGGATACTAGTGTGACA
GGCTATTGTTACTGGTATGAGGCGAATGGACGATCCTTTGGGCTGCATATTACGCCGCTT
>probe_ac7b9cef66
GCTTTTCCTTGTACAACGCCTACAAAGTTATTGCCTTGCTCAATACCATAATCGACAACT
AATGCCGGACCTGTGGAATCCTTGCCTTTTACTCCTTCAACTTTGTATTTTGTTGTAGTT
>probe_9db18806aa
TAGGAAGTACATCATCAATCGCAACGGCAGTCAATTCAAAAATGATAAAAGAGATGGAAA
TTTTAGAACCATCAGATCTAGTTATTAATCACTTTAATGAATATATTGAAGGTATTTTTA
>probe_aa0bab8bf3
TGAAAGAAGCAATTAAAATGCAATTTGATCAATCTTCTCATCGCAAGATTGGTAGAATTT
TTTATGCAATGAATTACGTTTCTTCGATCATTAAATCTTTTCCTAAGGATTACTTGCTTG
>probe_00c489d71c
CGTGATTGAAGATGTGTTAAATCAATATAGATCAGTAGAGTTTGACTATTTTATGCTACT
TCAACCAACTTCGCCGTTGAGATCAGGAGAGCATATTAAGGAATCGTGTGAAAAATTTGA
>probe_dfc8700ec7
TCCGATACAGTTCTCCATCCATTCAATTCGCTGATTAAGTGATAGTTGCCCAGCTGGGCC
ATGTTCTTGTCCGATATTGTCAATAAATACTACTCGGGCTTTGCTTTGAGCAATAGAGTT
>probe_cb517a1946
ATCGCAAGCTACTCAACGCAAGATGACGGCTCGCTCAATGCTAAATATGTGGTCGGTACA
GGCGATGATACCGATGGAGAAGTAACAAACTTTGTAATCATCACAAGTGAGTACAAATAC
>probe_4a18ce5165
GCAGATAAATCAAAATATACAATTTTATTGGCAAATGGTGATATCTCTGTTTTAAAACGT
ACAAATGCTTCTTTTGCACCTAAAGGGTTAAAAGCAGGTGAACAAATTTGGGTACGTCAA
>probe_9eb7914bf4
CGCCATAATCATTCGTTTTTGAGCATCAAGCACATCTGTCGGGAAGCCTTTACGCACCGC
TATAGGCTCTTTTTTAGTCAGTAATGCCACGCCGTAATGACCTTTCTGCCCGTGGTGGAA
>probe_bd38f39c66
ATATCTCCGATGATTAAATTTATAAAAAATAAAATGGTTGTCGATTATATCATATTTTAA
CCAGCAGATAACAGCCCTAAAAATTGCTTTTCACTTCTTAAATAGCTACGCAAACGTTTG
>probe_adb1adc57b
AGTTAAAAGATAAATTAGCAAAACAGTTTGATGATGTAAAAGATCGTTTTGCAACATTAA
AAGATGATACCGTTGATAGTGCAAGAACTGTAGTTAAACAAACTGATACCTTAGTTCAAG
>probe_1c091d7302
ATGCCCACAAATTGCATATTCAACATCTGCTTGAACGCCCGTTTATGCACCTTTCCACCG
GTGAAAGCCGCAAAGTGCTATTTTGCCAAATGTTAGTGAGCGAGCCGGATTTATTCATTT
>probe_243bed6ced
AATAAAATTCTCTGGCTATTGATGATTAGCTCATCTAAATAATGTTCCATCTTAATTTCC
TACCCTCTACGCTTATTTAGTGTGGGAAGCATATTTAAACGCACGATAAAGATGCTGTAA
>probe_e894311eca
CGTGATTGTGCATTACGGCGGTCAAACACCACTGAAATTAGCGAATGCCTTATCTGATGC
CGGTGTAAACATTATCGGGACTTCCGCCGACAGCATTGATGCCGCCGAAGACCGTGAACG
>probe_cfd49a5813
GAGATATTCACATCTGCAATATCTTGGGATACAGAGCGGACGTGGTAATCATATGCAGCG
ATAGAGCCACAGTTACTAAAGGCTTCCGGTGCGGCTAAAATTCGCTTACGGTAAGGTTCA
>probe_e9590ff9e1
CAACAGTTACCAAACCTCCTAATGTACCCGATACTTTGGCAATAAATTCTCTCGTTTTGT
TTGGATCGTTATCCGCATTATATTCCGCCAACACCGGCACAAAGGCTTTAGAAAATGCCC
>probe_913e8eb1d6
TTAATTAAAAATTCTGCTCCCTTGTTCGTTAATATATAGCCAGCCGTACCAACATGTCTA
CTGTTTAATTTAAAAAGCCTTCTATTTAATATGTATTTCTCGGTTTTGTTAAAACGATTT
>probe_245da10c1e
AAACATTTTAAGCCCACCTTTTGGTGGGCTTAATTATTTCGGTGGTATAAATATAATGAC
TGAAAAAGAAAGATTAAAAAAATATATAAATGATATAGAAAATGCGGCTTTCTTCTTTGA
>probe_380bfc35f6
ATTCCCTTCCAAGTAGCCTTTCCGCACCATCGGATATTTCACCCGAACCGGGCTATAGAG
CTGATCCGCCACCACATCTTGCAATTCGTTTTGGTGATTTTTCGCTAAACTGCCCTCTGA
>probe_559ff305e8
TAGGTCGATTGCTCTCCGCGCTCTCTTTTTTAAAGGAACGGCTTACCGGCATTGTTGCCA
CTACCGATAATGGAGGCTCAACCGGTAGAATACGTTCACAACAAGGGGTGATTGCTTGGG
>probe_537c82ddf1
CCAACACCGTTTACCGAGTATGAAAAATCCATATTTTCAAGACAACGCGATGGAAAAGGC
TTACAATGCAATCAAAATATTCTTAGCAGACAGCCACCATACTCAACCGAAAGGATTTTA
>probe_80d7bf11ef
TCACTCGTGAGTTGGTAGCCGATAATCCCGGCTTCATTATTTGCCATTTTTTGATCAAGG
CTTTGGCAGAGTGCTTTCACTTGGGTTTCAATTTGAGTCTGATCGCTTGAGGCATATTCA
>probe_51e435523e
CCAAATCAGTCTCCGCCAGCCATTTGCTATCCTTACTGTCAGGGTTGTCCAGAAAGAAAA
TCTGTACCGATTGAGCCGGCTGTTGGCGGAACAGGTATCTGCCCTGTTCCAACCGAATAA
>probe_4e647d9d35
ACAAAGCCTCCGGTTGGATTTGGAACGACTTGACGATGTGCTTTAACGCTCCACCAGCGG
CAATTAATGTAGATCACAACTGTTTTTATGTCACTTTAAATGCAGACCAGCCTATTGGCG
>probe_43f0c8e91b
TGTTGAACAATGGTTAATTTTTACCAAGAGCGGCAAATTGGCTAAACGCAGTATAGTGAG
TTTTAGTTTAAACAAGCAAAAGCGTGAACATAAAGAGCTGATCATCTATGATCTAGATAA
>probe_f7fb062624
ACCGGTACAGAATATTCATTACCGGCTAAAAATTCTTCCACCAACACAATGGAATCAAAC
TTTAATGCCTCGTGAATTGCCGGTGCCAATTCTTCTTTGGTTTTTACTTTGAATACACCC
>probe_0fda0323b1
AATGATACAACTCGTACAAAGTGGACAAGCCGACTTCGATCATATTTTGGTGTATGACGT
GAGTCGTTGGGGTCGGTTTATGAATATTGATGAATCGGGGCATTATGAACTGATTTGTAC
>probe_40a225f5b3
ACAAAAAGAACAGCTCTACTTGCAAGCAGAAGCTCACCAGTTACTAAACTACTTCCAACA
GCATTTTCAACACATTGGCTATCAAGGCTCTCACAGAACAGACAGTAATTTTGATTTATT
>probe_412fbdf8fd
TTTGTAAAAGCACAGCCTTGTATGTGTTGCGGACAACAAGCAGACGACCCACATCATATT
ATCGGCTATGGCGGAGCGATGGGGAGCAAACAGCACGATTTATTCACTCTGCCCCTATGC
>probe_c93553c195
ATAACCGCTTGCCAACGGCACAGCATAGAAAAAGCGGGCGAGCGTTACCCCCAATACAGG
CACATTGACGCTTAATTGCTTTTGAAAGGCATTGCGACCGGCTTGAGCCACGGCTGCCAG
>probe_6d3a30dead
TGCTGGCAGGAATGAATCAATGTAGCTTGGAATCGGTAATTAACTGTCTGCCCAAAGAAA
TGGTAATGCAAACAGGTGGTGAGCGTTTTGTGGAAATTATGCAGGCAATTGCTGGTTGGA
>probe_743321fd77
ATGAAACAAATTCCTATGACGGTGCGTGGTGCAGAGCAACTGCGTGAAGAATTGGATTTT
TTAAAAAATGTGCGTCGCCCACAAATTATTGATGCGATTGCAGAAGCCCGTGAACACGGT
>probe_faf747f6b7
ACCGCTATTGAATTTGCGGACTTAGTGTTGTTTGCGAGTATCAAAGGTTTGCTTGATGAA
TTAGACAGCAAGGCATTACAGCAGTTTCTCGGCTATCCACCACTGAATAATAGCGGTGTG
>probe_32f45180f9
CATATTATTATCTGTGGTCACACTAATTGTGGTGGTATCAATGCGGCAATTGCACAAAAA
GAACTTGGTTTAATTAATAACTGGTTGTTACATATTCGTGATATCTGGTTTAAACACAGC
>probe_074886a129
GTGCCAACCTTCTGGCAATATATCGTTAAAGGTGGAATTCTACTGCTTGCAGTTTGGGTA
GATACCATCAGCAAGAAAAAAGCCTAATTGGATAACAAGCGGTCAATCTCGACTATCCAA
>probe_2eda4dccf6
TCACCATATTTCCCTGTAAACGCTAACCAAATACCACCATTTGAATTTGCAACAACAGTT
AGCATAGCTAATAAAGAAACGCCCATAACACCATCATTACCTACCCATAATCCTAAAATC
>probe_0956d8afef
GGCACTTGCGATTGCCAACCCGATTTTTCCGGAGCTAGACAGCCAATTACGAGCCGGTCG
CCATATCAATACCGAGCAGCTTGACCAACACGTCTTTTTGATGGATTTTCAAGCGGAACT
>probe_c01b87bf1e
TACCAGCTTGGTTGATCAGCTTTTGCATATCAACAAAGGCGGTAATTCGCATTTAAACCT
GTTTGCGCCTGCACGCCACGGGCAAATTCTATCGGTAAAACGCGTTGAGCAAGGGGATTT
>probe_675c7bd953
GCGTGTTGGATACGCCCTACAGTCACTAAATTATTGATCTTTTATCATATCGGTTTTCAA
CCAACCTAAAAGGAAACCTATATGATCCATCTATTTGAAAAGCACCTTAATCAATCTAAT
>probe_a227555c5c
GCCGATAAATCATAACGCTCTGCCGAGAAGAACATATTATCGAATAATGCTTCTGCCGCT
TCTTTCGTTGGTGGTTCGCCCGGACGCATCATACGATAGATTTCAACCAACGCACTTAAA
>probe_0004877ccc
CAAACCGATATTCGGGCCTTCAGGAGTTTCGATTGGACATAAACGACCATAGTGAGTCGG
GTGTACGTCACGCACTTCAAAGCCGGCACGCTCACGGGTTAAACCACCCGGGCCTAATGC
>probe_1416fe103e
GAATTGACCGATTGTGTATTTGGGGCAATTCCGCCGTTTAGCTTTCACCCCGATTTATTA
TTGGTGGCTGAGCCAAGTCTGTTTGAGCGTTATGCTGAATTAGCCTTTAATGCCGGTACG
>probe_d5bee72a43
TACTGTTTGGTCAACATCGATTGCTTCAACGGAATAAATAAAATTTTCATTTGTTTGTGA
TAATTTCTTAATTAATTTGGGCATAATAGAAAGAGAGAGGGAATGAGCCGCCGCAAATTT
>probe_689f8e1fbe
GAGCGTTCTAATCCTCTCGCTTTAAGTTGTTTTTCCCAAACGTGAAAAATAGAATGAACT
GGAAAACCACAGCTTCCTGCTGCGGTATCAATGACTGTTTCTTCAGGTTTTGGATCGAGC
>probe_8906bad6f4
CACTTAACATTGCCCCTTGATTTGGGCGAATATAACCGACCGCAGAAATGGTTGGTGTCC
ATTCTTGGGTCGTCACTTGCATAGCAGTAACTTCGCTCACCGCCTCCGGCATATTTGCCG
>probe_2d53f632f8
TTATCAATTCAAAAAGCGTTAGCCGGTAAAAAAATGGACGATTTAGCATAAGGAGGCAGT
ATGTCTAACTATGTAAAAACCGAGATTTCAGAACAATTCAGAACCGTTGCGGTTGAATTC
>probe_211117a70b
TTTCCCGTTCTAAATCTCTCAAGGGTTTTTGTGTGATTTCTTTGCTCCGCACCACATCAA
AGGCTAAGCGGTGGCGTTCTGCCAGTAGCTTTAATAAATTGCGGTCTAAGTTGGTTATTT
>probe_054df0c175
AAAGCCATTGGTGCGTGCTAAAAACGAAGAAGTGTTACAATTACTTATAGAGCAAGGCTA
CTATTTGCAAATGCCACCTCCGCCGGAGAATTTGCATAAAGCCTTTATCGCACAACAGAA
>probe_6eb4d5837e
GTTGCTGAACAGGCACGGAAGTTTGTGCTGAAGCATCATTATTTGTAGCGGTATTCGCCA
CTTCAGCAACTGGTGCAGAGCTAACAAATTGCTCGCGATTTTCCTGTTCTTTTTGATACC
>probe_0c40386584
GCCCGTAAATTATTTGCTCTTCGAGTGCCAAGAATGTTCGCCGAAAAAATGGAAAAGGGT
AACCCAAACGATCCGCTTTTTTTGCAAGCAATGTCTTTACAGGCGGAATTTATTGAGGCA
>probe_f9387bcc87
CAGGGTTTGACTTATTAGTAATGCGGGCGGAAATTGAAGGTGGCGATTTGGTCGAACTTT
CCGCTTGGTGGCACGAATACCAATTTAGCAATGACGGTCAGCGTACTGAATTGCTAAAAT
>probe_3b334871a7
ATTGCCCAATTTCCCAAACAGCTGATTTGTGATGAGTGAGACTGAAAAACAGGCAATCAA
CGCCCCCAATGCGGTGATGAACGGTTATTTAACAATGCACTATCCTGATTGGTTTAAGCC
>probe_c6ab15db9d
CATTTTCTACTAACTTACTCGGCATTAACGTATTTTCAAAATAACTAAAGGTTATAATTT
ATAATCAGAATAATCAGTTGCAAACCAATGATTCTTGGCTAGAATATTGGCAGTTTTTTA
>probe_3a43b4f9fe
TCCATTATTCCTCAAGCTCTTTCATTGATTGAATCTTACCAAGCCTCACATATTGCCTTT
TATTTGCCTTTTAACGGTGAAATTTCTCCTATTCCTTTAATGGAACAATTACTTCAACAG
>probe_091c282928
TGTATTGATTATTTGCGGTATTTAGCGTGTTACCTAATTTAGCTAACCGATCGGCAACCG
CACACACTTGGTTGTAAATTTCGCCGGCTTTTTCGCTGATTTCACGAGCCTCGCTGTTGC
>probe_e508e78367
TGTTAATCTATCAGCTTAAAATGCGAAATGCAGGCAAATTTGAGCCTATTCCCGGCATAA
AAAAAGATTATGAAGATGATTTTAAAACGGCTTTATTGCGAGCTCGTGGAATTTTAAACG
>probe_704f72eb3b
TTGCCATTCACCATCTGTCCATTTATATAATTCATTGCAGGTGACACTTTGAGCCAAATC
TTTCCCAGCCATAGAACCGAAACTGTTGGCAAATGCCAAAGCGTTAGCAATATTCTCTTC
>probe_66bc06a6c4
CAACGATTTTTTCTTTTGCTGCCAATGAAGAGCAAAATGCGATTGGTGAAATTGCCGATG
AAACCTTTGAACCTACCGCAATGAATAGTTCGGCAAAAGAATTTTTGAGTTTGGCGATTG
>probe_162a42ca24
CAGCGATTGTGAAAATTATTGAACGTAATTTAGCTGACCAAGCTAATTTGCTCAAAGAAC
TTGCCGAATTTGTACAAGTGATGAAAGCGGCTACGAAGTAAACTACAAGCGGTCATTTTT
>probe_3fcae2a620
CGTTTCAGTGAAAAACGTGGTCGTCGTGACTAAACGACACTAAGCGAAGTAAGCGATGCC
CCACCCTCGTGGGGCATTTTACAAGCGGTCAAAAAAACTCAATTTTTTGCAACTATGTTT
>probe_0ea362e38d
CCTCTGCTGTCTCAATACTGCCATCATCAGTAGAGAGAGCAATCAGCACCTCACCTTGAT
AGCTGACTAAGTGCAAATCAAACCACAAATCCTTTAACGCAAGAGGTTGTCCGGTGCTGT
>probe_e0dfbc2b39
TCATAGCCCTGATTTTTTTATGGAGAAAATAAAATGAAAAAATGGTTGATTCCATTAACT
GTCGCTGCGTTCTGTGTTTCTGCTTGCGATGATAAGAACAGCACTCAAGCAACCGCAGAA
>probe_cdb2286df4
TTTAACATAAAACCCAGCCGTTGCAACCTGTACTTCTCTGCCGTGAATACCACCTTGTTG
ATTGATGGTCTCAACCGCAAGTTGAGTGCCGTTAAGTAGCTCTCGGGTATCGATTTGCCC
>probe_5c40a68c95
GCAGATTCTCAGTTTCTCGGTAGGGGAAGCCGCTTTCTATTTTGGTGCAGCCGTATTCTT
AACGATGTTTGCCTCTGCAAATTTAGATGCCAGAATGCTGTGGAAGATTCATTACGATCA
>probe_0fe309e411
CACAATATGGTGTACACGAAGCGTTACGCATTATTTTACAAGAAGGCTTAGAAGCTCGTT
TTGCTCGCCATATTTTAAACGACAAAGCATTATGTGCAGGTTTAGAAGCAATGGGTTTGA
>probe_dddc7399e2
TGTTGCAGCGGGTCGTGTTGATGGTTTCTTTGAAATCGGCTTAAAACCGTGGGATTTCGC
CGCCGGTGAACTTATTGCCCGTGAAGCCGGTGCAATTGTGACTAACTTTGTTGGCGGAAC
>probe_779500d959
CTGGGTAGAAAGATAAACGTAAGTGAACAGTTGATAAACCTCGTTATCGAGAGAGAGCCA
AAGCTATTGATAGGCTCTGACCAAAAGGTAGGCAGTCGGTTATTCTTCTTTAACGTGAGG
>probe_fce248a78a
TATGAAAAAATTAATTTTACTCGGATTGAGCGTTGCACTAACCGCCTGTTCGACACCCCA
ACAACAAAGCACAGTACCAATGGATATGCAAGCAGTTCAGGATTACCATCAACGAGTAAT
>probe_50e99f0ce5
CATATTCTTCATCAACGTGCTGAATCATTTCATTCGCTTCAATTTGCCACGAATTATCAT
TCGGTAAGCACGAAGTGAAACTGGCATTTTTCAGCGTGTGTTTGCTGTTGCCGAATTCAC
>probe_1ec5ff3be8
GTGATTTGCCCCTACGAAGTTTCTATTTTGAAAGCAATAAATTCGCTACTGTTCTTATTC
CCAGTCCGGTTGCTCCTGCCGCCCATAAATCGCTCGCCGTTTTGCGGAATGTGGCAGAGG
>probe_5605011d2d
GGTAAACCAAATCCACCAAAGGCAATCACAATCGAAGCACCAAAGCCGGCTGCAGCTGCT
AAACCCAATGTATAAGGGCTTGCCATTGGATTATTAAGCAAAGTTTGAATTTCAGCTCCG
>probe_eb2871f2bf
TATATGGCAGACAACTTCGCTCTACAGGCGTTGGGGATTCCATTACACTTGGTTTGGGCG
ATTTTCCATATTTTAGTTATTACGCTTCAAGCCTTTATTTTTATGATGCTAACGATTGTT
>probe_a5b0679f45
TCAACGTGGCGAAAAAGATGGATTCTTTGAAGAACTAGATAACTAATTGTAAATTTAGAT
AAAAAACAACCGCTTGTAATCCTTTATTACAAGCGGTTTAGTTTTGTTAAAATTTTGCAA
>probe_d48e2a7e6d
CTAAAATCATTAATATTGGTTTGAAAAGTTTTGCAGATGTAGCAGAAAAATTTGGCTGCC
AAGTAGTGCAATTTAACTGGCAACCTCCAGCAGGTGGTAACATTCAGTTGATCAAAGCAC
>probe_bc66de0ded
CCACCGAGAGTAGCCCACAGCTTGCTGTGGGAGCTAGTAGGAATCCCCTGCCTTTAGGCA
GGGGAGGATGTCAACGAGATCATATCAAAATCTTTAAACCGCATGGTAGTTTAGATTGGT
>probe_66a6ab48a9
TATGCTTCTTTAGATTGTGGATCTTCTAAGTGTGAAGCCCAGAAGTGTTGTGGGTGATCA
CCGGTTGGCACTAATTTCAAGTGCTGTTCAGGGTTTGCATCTGGTCTTAATGAACGACTC
>probe_edc5fdafc7
GACGAGGCACATCAGCGGCAGCCAAACGCTCACGCAGAGCCGCAAATAAAACTAACACCA
GCGAGAAACCGGCAGCGGCTCCAAAACCATAAAGAACAGATTCCACCAAGTTATTGGCTA
>probe_b17e41f7d4
CTCGGTTTAGATCGTGATGAAGTGGCTCAATTACTTACAGGTGATGATTTCGGCCACGAA
GTACGGGAAGATGAACGTATGGCTCACCGCTATGGCATTAATAGCGTGCCATTTTTTGTG
>probe_d16a01d8a9
AAAGCTGAAGCGTGAAAACTATTACTTTGGTCGTAGAATTGCTTATGCCCCAAATAAAGT
TCAAAGTTATGTTTCTTTAGCAAACTCATCCGTAGAGTTAAGTAAGAAAATCAATGAGTT
>probe_d5f3391550
TGAATGTGCAATCGGTAACCAAGGTGCTTGCTCATTAAAGATGAATTGCGCTTTTTTATA
TAAATCTGACCGCTTGTTTTGATCACTGATAGTCGCAGCCTCATTAATTAAACGGTCAAA
>probe_3de2baa068
CTGTTGCCACAGGCACACTTCCATCGGCATCAATTAAGCGAATATTGTTTTCTTTCACCG
CTGAAACATAAATATCTTCCACAATAAATTCTGCTAAAGGGCCGGATTTACCGGTGGAGT
>probe_80b93aa075
ACATATCGCTATCGGCAACCGGTGTCGGGTCTTGCTCGTTATAAATTGCCCCAAACACAC
AGCCACCTTCGCCTTGTGCATCAAGTAGCATTGCCACCAGCTCGCCCACATCGGGCAAAC
>probe_f3b8b68c05
GCAGCCACGCAAAGTTGGCGTTGCCTTGCGGCGGTGTGCCGTATGCCCAGCGTGGGTCGT
TTGCTAGGCTTTCACTCCACCACGCTTTTTGGTTAAAGGGGGGATTTGCCATCACAACAT
>probe_c855c72773
GAGTGCGGTGGAGTTTCGAAACGCTTGTGGCTATTGTTTGAAAAATGAACCGAAGTGGCA
TAAATTAGTGAGGGTAAATGAATACCGAGCGCCACTTTCACATTGGGTACATCAATTTAA
>probe_8eca452f92
CGATCTCCTTTATTTTCGGGCCGCTTCGTAGTAGTACGATGGGGGCGAAAATTGTGATTG
GTATTGTTGCCGGCTTTATGTTCTATGTGGCAAATATTGTGTTTGGCAATTTAAGCTTAA
>probe_4b4d9eb7a3
CATAATGGGAGAACAACCGTTCGTACCACTTATGCTCCTGCTGTGAACAAACCAATTGTA
AATAAACCGACACCGATTGCCAATAAACCCGTTGTAGATACGCCAACTCAACCGGTTATT
>probe_7dcaca6950
ATTCCACAAGAAGCTGCCGGCAAGCAAGGGGCAATTTTGGACTTAGAACAAGCCTTTGCT
CAACCTGAAGCCAGTCTCAAACAAGCGGTCGAAAATGCACAAACTTTTGCAAATGCTACC
>probe_9592e0eef0
TATTTTAAATCTTCTCTTTTTTAGCTAAACCGTTTTAGTTAAAATGCAACCGATTATTTT
TTATGAAAGGTAAATTCAAATGAACTATCCAAAAATTGCAGAACAAACGATTGCAAAATT
>probe_9bb5e828e1
ATAATCTAAATTATTACAGCAGACTGAAACTCGATACGTTTTACCATCAATAGTACGGGT
AACCAAATCATCAAATTTCATCTCGGCAAAGCTTTTTTTGCCTTCCGCAATAAGTGGAAT
>probe_4f445ef2c0
ACTTTTGTGCTTGAGCCTTTTTCAATGGTTACATCGCTCATTAATTCAGTATCGATTTCA
GGGCGAGATTTATTGTAGTAACTATAGCGACTAAAGGTGGCATAGTTATTTGATGCTGCT
>probe_eb5abab83e
CTCAAACACCAAAACCAACTTCGTCAGGCAATCTAGCAACATCAATTCCGGATTGACGGC
GTTAATTTCGGTTAAATCCCGCTGGGTTTGTTGGAGAATTTGATGCCCTTTAAGTAAGCC
>probe_63995af0a6
GGTAATCCCTTGTACGTTAGAGTGACCACGCAGTGCGTTTACCCCACCGCCGGAGACACC
AATGTTACCGCACAGCAACTGAATGATCGCCATTGAGCGAATGTTTTGTGCGCCCACGGT
>probe_86e6db6b08
AATATTGAAACAGCGAAACAGGATTTAGCCTATCTTAAACAGCTATTAACCCAACTTAAC
GATAGCGGTTTACGCATTCGCTTTGCCATTGGTGAGGCAAAAACACCCCACGAATTAGCA
>probe_c6e2e352f0
TCAGCACGTCAATTCACCCAAGATGTACAAGCCGGTATGGTGGGCGTGAATATTCCAATT
CCTGTGCCAATGGCGTTCCACTGCTTTGGCGGTTGGAAAGCCTCTATTTTCGGGCCTCTC
>probe_e8817680d1
AATTAAGTGGTTTCTATACGGGCAGAAATGCACAAGAAACCCCTGATAACTATAACGGCG
GTAAAGACGGTGTGGATTACAACACATTCTTGAAAGCCATAGCAGCAGGGATAGAAGAGT
>probe_a99186789a
AACATCGGCTTTATTACGCTGCTTATCTAATTTAATTTTACCTGTGCTAGGATCTAATTT
ATAAACTGTAGTATATCCAAAAGTATTCGCCCCTCCACGCTCTGTATCACGAGTAACCGC
>probe_53019629e2
TAAAGTGTTTAACGGCTCGATGGAAAATGCGTGTCCGTCATTGGTAAATTGGTAGGTGAG
GGTTTTCCAAGACTCATCTTGAATACCGCCGGCAATTAAACCGCATAAAAAACCGTGAAA
>probe_02a63900b5
AGCTTACAGGTTTTGCTATCTACACCTGTTGTCATCAATTTAGAGGTTACGGCAATCACA
GGGTAATCTTTCCCTTCATTTGCTACATCACAAAATTCTTCTAAATCAACGCCTTTGCCT
>probe_4d471ebe20
GCTCAAATTGAAGGATTAAATGTGGCTCGCTTACGTTTATTGCTGATGATTTTAACCGCA
TTAACTATCGCATTAAGTATGAAATTTGTCGGTGCTTTAATTATTACCTCACTGCTGATT
>probe_e270ee8cb4
CGATATTGAGGCGGGCAGAAAAGCAATCGAACTATTTCAGTTTGCAGTAAAAAATCAGGT
TGCATTTTCAATGGAATCAACCCTCTCGGGTAAATCTATTCTAAAACGAATGGAAAATGC
>probe_e7cf27aafc
ATAAAAGTGAGGTATTCCGCCACAGAGGAACGAATTAAATCTTGCTTAGACATCTCTTTC
TCCCATATAGAACACTGTAATTATAAACAATATTACGAAAGCTGTGTAAATGAATAGCCA
>probe_4510339716
ATTAAGACAATCCGATTTTGAGGCAGCAAGGAATGAAGAAAGCCAATCGTGGTTATCCGA
GCCGGCAATAGGAAAAGAAATTTTATGAAACGTGGCGATATTTACTGGCTCGATCTTGAT
>probe_670dd384e8
TTCATTTTCGCTAACACGGCATTCACTTCCGGCATTACATCTTTGCCATCGACTGCGATT
GGTGTATTGGCACGGTTACGCAGTGCAACGTGCAATACGGCACGGTTTTCAGTGCGGTTG
>probe_1a2b7993f2
GAACATCTTTATTTTCGGTAATGAAGTAGAGCAGGTGGAAGAGCTTCGCCACAACGGTTA
CTCACCGTATCACTACTACGAAAAAGACAGCGAATTGAATGAGGCAATTTCACAAATTCT
>probe_59f2167a24
AAAACAGTGCCAAGAAAATGAAGCTCGCAAACAGCTATTAGAATATCAAGTTGAGGAATT
AGATGAATTTGCAATTAAAGCAAACGAATTTGAAGAAATGGAAGAGAAATACAATATCTT
>probe_b184ddc6c7
AGTTCAAATTTATATCAATTACACCTTGATGCCCCTAGTGAAAAATCTGCACTAGGGGGT
GAAAATTTTGCACCAGGGGGTAGTGAAAATTCTGCACCCATAACCAGTCACTCTATTAAC
>probe_5bab826372
AGACCATTGTTTTAGCAACGCCCACAACTGCAAGCCATAGGGCGAACCGGCAAGCCAATG
CTGCCAAGCGTTTTTAGTCGGCGGTGTTGCGAATGAAACGCTTACGCTACCCTCGGAAGC
>probe_4f6553a1c1
TCCGAAATATGTTCATATTCAAACATTTTTTCATCACTTTCCAATCATTTTCATCTTAAG
GAGAAACTTTATGAGCAAATCCTTACGTAATGCCTGTATTGGCGAATTTATCGGTACAGG
>probe_bc016064a9
GATAATTTTTGCAAATTTCTGCCGTATTTAAACCGCTTGTCTCCACGTTAAATAGGGTTT
TCCATTGGGCAGTTTGCTTTGGATTATTTAAGGCTGCCTGAATTTGTGCTTTATTTAAGT
>probe_52d973f613
AAGCCAAAGCCCATTGTGCCTGCACCGCCTGAATTAATCCAACGACGTGGTTTATCGAAC
CCATAATGCAATGCAGCAAACATTTGATGTTGTCCAACATCTGAGGCAACATAAGCCTCC
>probe_0fbbfd0e64
TTTTCTTTGATTTTTGCTGCCCCTTTTTTCAGCTCTAATTTCACTCTAAACATCGGTAAT
AAAGTCACTTTTACCCCAAAGTAAGTGCCGATGGCGGTCGCAAAGGTGAAAAACCAAGCG
>probe_b7f088c66a
TGTGGTTACACCAAGTGCGGTACAGCTGAGAATGGTATTGGCAAATAGTTAAACCTGAGA
GGCAAATATTGCCTCTTTTTATTTGCAAAAAATTGAATAAAAATAACCGCTTGTAAATAT
>probe_5909914722
CCGTAGCGATCCCCCCAAATGCCGGCTAAAATTGCCAATGCCTGATTACAAAACAACAGC
AATGAAAGGAAAAAAGCGATTTGGGCGTTATCTAGCTTAAATAAAAGAAAAACACGCTTT
>probe_20ef7f5e77
TGCATTAGATTTTTTGGTAAAAAGATTATTGAGTATGAAAGGAATTAGCTTTTCTGTATT
GGGGTTAACAGCATTCTTTTTATTACAACAGAAACATAAAAGAGATGATAGCTAATATAC
>probe_05d0d1d57d
CAAAAATTTGTAATGGTGCAGATAAGGTAGGTAAGGTAGAAACTGAAACTACTTTCTTTA
ATGGCTTGTTAGGTACAATTACTTATGGTATCTATTCACCTCGCCAAATCCGTGTATATT
>probe_3cd2a97bbd
CGAAAATATAAATTCCACGAAAAGAGCGGTGCTTATTTTGTCAGTTTTGCAACTGTTTAT
TGGGTTGGTGTGTTTGTGAGAGAGATTTATTTTCAGGTAATTGTTGATGCCTTAGATTAC
>probe_74c1f76606
CTTCTGAACTTTACTGGCAAGGCAGTGTGATTCCGTCTGAAATTATGATTCGTGAAGTGA
AGTAGTTAATGTTGATGATTTGATGGCACAAGTTTCTAAGCTTGTGCCATTATTGTTTCT
>probe_7e7fc53f33
AGGATAATAAGCCAACGGGTTGTAAATCACTGTTGTTGAATTTGGTTCAAAACAGCAACC
ACCGTGATAATAAAACGGCATTTTTCCACCCTCTGCAAGTGTTACTTCAACTATCGCTTT
>probe_f44e428572
CATCTTCAAGTTGCAAATGTGATTCGGGTAATAAGAAACGGCTGGTCACTAATAAATAGG
CAACCCCAACCACTAAAAAAATAATCCCCAAAGGGGCAAATTCAAACATACCGAAACCGG
>probe_dbe1f86068
TCACAATCGCAATAATGTTGATATTAAAGATCATCTTTCTAAACGGCACATTGCCTTTGC
CACAAATCAGCAGCCGTAAGTGAGACCAAAACAACACATTTTGCACCACAATAAAAGCCG
>probe_ffd2461c1e
AATGGTCGCCGATTCCACTCGAAATGGCTCGTTTTCGCCCGAATATTGTGATTGATGGCA
ATGTGGCATTTGAAGAAGAGCAGTGGCAACAAGTTCAAATTGGCGAAGTGCTATTTACCA
>probe_d8466286a4
TAAGGATACTTCAGGGAAATTCACTGCCGTCACGGTTGAACCGTTATCTGAATATTTCAC
AAATTTATTGGCAACTTCGGTGCCGATATTTGCCTGAGCTTCAGAGGTTGAACCACCAAT
>probe_abee84ea64
AAAAGATAGAGGGTATCAATACTTCCCACATTGTAAAGTTCCTGATTTTTAGTGATGAGA
GGAGAGGTCTTTAATTATATTCCTGCGAGTGGTGAGAGACAAGCAGGGCTTGCTGTCCGT
>probe_e77d0ce7fb
AGTGGTATCACAAGGGCTTGAATGCGTTTGAAGAAACCTGCCCGATGGGAACAGCGATCT
TCCGTGAATTAGGTGAAGAATTGCAACAATTCCTGCAAAAATCTGAACTTTCAGCCCAAT
>probe_4d3fd2a677
CTACCTTGAGATTGCTCAATTTTTAACAGAAAGTGGTTCAAATACTCGAATTGACTTGGC
TCAACTATGGAGAAGAATTGTATTCAATATTGCTATTTCGAATACTGATGATCATTTGCG
>probe_57453672cd
TTTACCACCTAATGCTTCAACAAATTTGGCAGCTTGTTCGCTACGAGAAACAGTATTCAC
TGTTTGTACTTCGCTATCTTCCTCACGCCCCGGCGTTTTTAAATTAAAGGCTTGGATCAC
>probe_1d60cd9082
TTCCAGTTGGAATTCTTTCGCATTATCTGCGACAAATTTAAGCAACGCACGCAAATCTTT
TAAATCAATTAGCAATAAACCTCTGTCATCTGCCACACGAAAAACGAGATTTAACAAGCC
>probe_8a02b8d8c0
GGTGGACTTCGGTGCATTCGTTTCCATCTTAGGTGGCAAAGAAGGTTTAGTCCACATTTC
ACAAATCACCAACGAACGTGTTGAGCGTGTAGCGGACTACTTAACCGTTGGTCAAGAAGT
>probe_b60fc6531d
CACGATGAAGTAATACATTTAAGTTAGAGAGAGAAATTTCACATTCTTGGCAAATTTCCG
CACTACTCATCTCCAAATGTTCACGCATCATAAATACTCGTGCTTGCTGGGCGGGTAATT
>probe_29b2f279a8
GGTTTCACGAAAATCGTCAATTCCCGTCCATTGTCCGGCTTGAATATAGCTAATTAATGG
GACTTTAGTCATACCGAGGCTAGCAGGTAGAACATTAGACTCTCCATTACCACGCAAGAG
>probe_a0d54ed9b4
TTTCGGTAATCCCTGCTGCCAGATTGGTAGTGTCTGACAGTGGCGACATTTTATCGCCGA
AATATGCTCCTGAGATCACCGCACCGGCAACCATCGGTGCCGGAATGCCGAGACTAAACC
>probe_c35bde92d7
CCTTTTGACCAAGCCCGTATATCATTAGCTTTGCACTCGGCATTAGTGCACCGTGTCCGC
TTTGAATTGTGACACTCGCCCTCAATCCCTTAACAATCACCGTATTATTTTCATCTTTGT
>probe_8151c1587e
GTGCAATATCTGCAATGATCAGCGAACCATCTTCGCATTTGCCGAGCTTAACACCGGCGG
TCGGATCTCCGCCCACTGTTGCCCCCAAGTCCCAGCCACGCACCCATTTGATTTTACCTA
>probe_3bcd63b22f
TTGCGGTCAGCTTGCCTTGAATTTGACTGGCGTTTCCGCCGGTAACACGGTTATATGCCA
CCGCCATCTCTGTCGGCTGTTTGAATTCCACTTCTTTATTCTTACCAATATCAAAGCTGT
>probe_ae9a175101
AACCTTACGCAATGCTCTTTCAACCCTGTTTAGTGCGGAGCAACTGGACGCCTTAGGCGT
TGATTTAACCGCCCGAGCGGAAAACCTTACCATTGCCGATTATGTGCGTTTGGCTAACTG
>probe_c2f3eab3a1
TAGACTTCATTAAAACGCCACCTTTTGCCTTGGTAAAATAAGGTTTGGAGACGCTATCCG
TTGCCATATGATGCAGCGATTTCAATGCACGGTCAGTAATCGGAGAGCCGATTTTACGGT
>probe_4096d6986d
GTGATTGAACACACAGTGATTTTACCGCAGGTGACTATCGGTAAAAATTGCGTAATTAAG
CGCGCTGTGATTGACAGACATTGTGTAATTCCTGATGGCTTAGAAATTGGTGTAAATGCC
>probe_d02673009a
TGTATATGAAATCAATTCATATTGCATTTGCAAATTTAATCAGAAAAAACACCGCTTGTG
TTTAAAACAACTTACTTGCCCAGCCTAATTTAGAACCTAATACAGTAAAGTAGCTATAAT
>probe_5d2fc7a31f
AAGCAGTAAAACGGAATGAAGAGCGATTTCCTGACATATTTCGTTTTCAATTAACAGAAA
ACGAATGGCTATCTTTAAGATCACAATTTGTGATCTTAAACGAAAATAGTGGGCGTGGCC
>probe_6fabe9da65
AAAATTCATATTCAAGTGATTCAAGCATAGAGGTTCAAGTTTTCGCTTATTCCCCCAATA
TTTCCACTTTCCATTTACTGCTATCTGGTAGCCAAATCGTAAATTGGGATTTTTCCCTCT
>probe_469eeb661e
AACTGAAAACGACAGCTTAAATGGCGTGAATATGTTGTTCGGTAACTTATTAACCGGTCA
GGCACAAATCTTTGCCGATGTGCGGACATACTGGAGCGAAGACTCGGTAGAACGTGTCAC
>probe_a0608ebb8a
GGTGACTGCATCCGACATTAAGAAAAGTTTAATTTCCGTATTGGCTTTATGTTGTTCTTG
AATTTGTAATGCCAAACGCAACGCACTGAAAAACGTTTCATTGCCGTAAGGAGCAGAATT
>probe_cc718d6778
GAGCCAAGTAATGCCGCAATCGGGAAAAAGGTTTCGATATCTCGTGGAATAGTTAAAAAA
GTATAGTATGCCGCTTTTAAGCCATCGTAAGATCCACGTCCTACATCACGAAACTCTTCC
>probe_5b9b213ff1
CATATCCACACAGCGGAACTTGCCTAACATTAAGCAGGCAATCAACGCTGCCATCACGTT
TGGCACAATGCCGGTAATCATCAGCAACACCATAGTCAGCACTGAGAACAGAGCGTGAGG
>probe_5f6a39453a
CAACGATTACTACGTACAACAACATGTAGATAAAGATTCACGCATTAAAGTTCACAACTT
AAAACCATCTCTATTATTAGGTGCTGGTCTTGAGTATGCAATTACTCCTGAATTAGCTGC
>probe_883983685c
GTATGACAGGTTTTATATTCGGTATTCCTGTTTTCGTTGATGTTGGTTTTATCGTATTGC
TCCCGATTATTTTTAGTGTAGCGAGACGTTTAGGGGGAAATATCCTTGTTTATTCTTTGC
>probe_e7c761bfaf
GTGGTTGGTCATCGCACCGCGACCAAATGATGGAGCAAGACTTGCTACCGTTGGTCCGTG
TCAGATACTCGCTTGGTTGTCGGTAAAAATCATACCGAGAGAGCGGATAAACTTCTGGGT
>probe_9e7b160b71
AAAAAAATCGTTTATTTTTTACAGCCACCTACGCGTGGCTGTGAATTGAAACATCGTTAA
GATCCCAAGCCTTAACATCAGAGCCCAGCCACCTACGCGTGGCTGTGAATTGAAACATCA
>probe_47599879ee
TAACTTCGGCGTTAAAGGTATTGGAAAGTCAAATTCAAACCCTTTCTGACCGCACTTTAT
TCAATAATTCTGTGTATGGCATTGAGAAAAAAGCCCTTCCTCACCTGCTTTGTATTACCA
>probe_47235b3d28
AATAATTTTTCAGTCAGTCTGAAAACCCCCAATTATCATTTTAACTGATACCGATTTATC
AAAAATCTTGATTTTCAATAATAAATCATCGGCACTATAGTAATTGCCATTTCAGCCATT
>probe_af30768427
GTGGCGATGGCGTCTATTCAATCTAAAAAATTAGAGGACTATACAAAAATGCCAAACGAA
ATCAAAGCAATGTTATTTACGCCACAAGGCAATGCGGGGGCTGCAACCCCAACTCCTGAA
>probe_3899c38b3a
CACATCGCTTCTTGTAATGAAAAATGAGTGAGAGTGCCACGTCTGCCATAAAATAATGCT
CCTTTGTAGCGGTTTTGTGTAGCGTGTTTTTTCTCTTCTAAGGTTTCAAACACTAAAGAT
>probe_1a0cc5c9da
GCCCATAACGAGTAATTAATTCCCTCATTAAAAGGGCGTGAATCACCCGTTTTTGAATCA
CACAGGAACGTTTAAAGGTTGTATTATCACCATATCGCATTAGTTTTTATGCTCTCTAAT
>probe_7f138b58f8
TGCAGATGGCTTGTATTTTGGCGGTTTTCTTAACGGTGTGCCGAGCCAATATCTCTTTTT
CAAAGATTCGGGCATTGAGTTGGTTTCTACCGGTGAAATTTTGCTAAAAGGCACATCAAT
>probe_8fe2e6301a
AATCGGGTGATTTTTACCATTGCTTAATTTGAGGTGCATTTATTGCTACCCAGTAATGTT
TTTAACCCTTCACTAATAAGCCCTTGCCAAGCTAAATAACCGTGAGAGGTTGATTGTTCG
>probe_f022c2133f
CAAAAGCGACGAGAACATTGTATGTTGTCCACACTCCAACAGGAGAGAGTAAAAGCGAAA
CTTTTTATGGTAGTGGTAGTAATCGGACACCGACAACAATTACATTACCGTCTGTAATTG
>probe_1898de96dc
ATCGAAGTTTGATCAGTTTGTGAATAAATCCCCAAACCAAGGCAAATCTTACTACACCAA
AGGGAATGCCGAATTATTTCTAGACGAAGGTTTAAGCCAAGCTATCGGGCAATTAGAAAC
>probe_3942f0f6c0
AGTGGCAATTACCCGTTTATTCGAGCCTGAATATCGCCGCAATACGTTGCTAATTTGGCT
TGCCTTTATTGCAATTTCAGCCTCATTTTACTTTATCAGCTCTTGGACTCCGGCACTATT
>probe_1cea8d4d6e
AGTGTTGGGATCTGTTTTGTGGCGTAGGCGGTTTTGGTTTACATTGTACAAAAGCATTAC
AAAAAAAAGGATTGATGTTGAATTAACTGGCATTGAAATTTCAGCATCCGCAATTGAAAG
>probe_2124a79aff
ACTGATTTTCGGGGCGGTTTTAGGCTATTCCTCGATTAAACTGAAAGTTGAATCCGACCC
GATTGTCGATCAAATTGATGCCCTTTTACCACAAAGCCAATGCGGTCAATGTGGCTACCC
>probe_b8249bb9d3
CTTACCAGCCCACACGGGCATTATTGCCGTTACTGACGCAAGGGCAAGACACCTGCTTCA
AACCTGTGAGCATTTAAAAATCGCTGTACCTGAACAACTTTGCGTGATCGGCATTGATAA
>probe_e926120b21
CGTTAAAGGTATTGGAAAGTCAAATTCAAACCCTTTCTGACCGCACTTTATTCAATAATT
CTGTGTATGGCATTGAGAAAAAAGCCCTTCCTCACCTGCTTTGTATTACCAATTTATTGT
>probe_bceda249c7
TCGTCATTATATAAATAAAAAATGATGGCCACGCAATGGTGGCCATATTTCAGACTAAGA
AATTAATAACTTGAATTGACAACAACTTCTTCACCATATCCTCCGGCCTGAGGGAATGGC
>probe_a2a8b41991
TAGAGAAGAAAAACCTCGAAGCTCCTTTAGCAAAAGGGCAGGTAGTGGGTAAAATGATCT
ACCAACTTGACGGCAAAGATGTTGCAAGCACTAACTTACAAGTCTTACAAGATGTACCGG
>probe_112505b089
CTTCAATCTAAAGTGATTGTTGGGCGAGAAGATCGCCGTACACCGGTAATGTATAGTAAG
CTGAGCAATGTGGTAGTGAATCCACCTTGGAATGTACCGACTAGTATTATGACTAAAGAT
>probe_d2805781db
CAAATTTTGCATATTTTTTACGCACGTTACGGAAGTAGGCAGAGATTTTCTCCAGAGCTG
GAATGCTCAAGCCGGTTTCATACGGCGTGCCTTGAAGTGTGGCGACAATAGACTCGGTTG
>probe_314dc16519
GCTATCTTTATTGTATAATGAATATATATCTTATTATTATAGCTGGGTGTCTCTTTTAAA
GATATTATCTTACTTAGAGTTTGATTTTAAATTTATTAATTTTATCTGTGTTTTTATAAT
>probe_aa775a9dd8
TCATCAAATTGGGCTGAAAGTTCAGGTTTTTGCAGGAATTGTTGCAATTCTTCACCTAAT
TCACGGAAGATCGCTGTTCCCATCGGGCAGGTTTCTTCAAACGCATTCAAGCCCTTGTGA
>probe_f8c797ffda
TAATTAACATTAATTTATTCTCTTGTATTCTTTATGCGAAATTTGCAATGGCGTGCATAA
TATAGAATTTACGCCCGTTTGACAAGTGCTAAACAGTAATTTTTACCTGCTTGATTTAAT
>probe_520be65fea
CCTTTTGTCGCCATTGATTATGTAGTGCTAACCAATTTACAGACAATCTACTTAGTGTTA
GCAGGGGTAACTTCAGCGGTCGGGCAGTTTTGTGTAACTACCGCCTATAAATATGCGGCG
>probe_42aea5f81a
TGGAAGAACGCTTTGGTTGGGATATTTGGAACAACGGCTTTGACGATCAGCCTGTGTTAC
GCAGTGCTATTTCTGCTTTACAAGGCAATATTGTTGATACGCACGCAGTGGGTACGCATA
>probe_e7f179609b
AAGAAAGTTTCGATATTATCTGCGGCACTAATCGCTGCTGCCTTGTCGTGATAAAACACG
CCAAGTTCACGCATCGGTTGGTAAAACTCAGGTGCCACCATTAGACAAAAGAAGCCGATA
>probe_be29b6384e
GCCGCTAACCACGTTGGGCGAGTGCTACGAATGAAACAAGGAGAGCAAATCATTTTATTT
GATGGTTCAAACCACGTTTTCCACGCTACGTTACAAGCGGTCGAAAAAAAGCAAATTATT
>probe_a8dd3bb329
CTGATAATATTAAACCAACTAAGAGTGTAACTCAGTCGTTCTTTATAGGTGGGATTGGGC
AAGAAGAAACATTGAATGTTGTAGAGGTTTGTGGTTCCAAAGATAAAGTGCAGCAGGTTG
>probe_fcb6a7761c
GAGCCTAGTTGTGGTGATGGTCGGTTTATTCAGGCTCTATTTAATAATAATAGCGAAAAA
GAAAAGAATATAACTTGCTTTGAACTAATTGATTCAGAAGCAGATAAATCAAAATATCTA
>probe_02f1fbacd6
TGTTGGTTCCGAAAGCTGCTTTAGTGAACAATTATTACGTCTTCCAAAAGATGCGCTACC
CTATGTGCCTTCCGCATTAGCGCCTCAAAATGTGGTCTATAACCTACGTGAAAATCCAGA
>probe_c8654a36c8
CCATTAAAATAAGCAAATCGAACAGAGACTGTTCCGGCAAAAGTGCCGATAGTAGCAACT
TCTACCGTTTCCCCTAAAGTTTGCGCGACTTTCGGGTAATAAGGAATTAACACTCTGACA
>probe_268b9a9554
ACTTATCAAAATCAGTTATTTTTTTTATGTCAGCAACTTTTTTGTCTAAGAATACCTCAT
TTAAAAAATTAATATTGTCATTAGAGTTAGCTTCTACAATAAGCTCTTCAAGTTCTAATT
>probe_924bd8de9c
CTCAAACGAGAGCTAAATATCAAGGGCGTATGGCTCAAAGAGGGGCAAAAAATTGATGCA
AGCGGTCAAATTAGTGGCGAAAGTCGCAAATCCCGTATTGCCTCCTTTTGGCTTGAAGGG
>probe_750c7ed145
AAGAGAAATTGGCATTGTTATCTCCTTTACTTATCCTAATATCTCCCTTTTAGAGAGATA
GATTAAATTGCGTTTAGCAATTTAATCAGAGAGAGGGATTTGTAAATTTTGAGAGAAAAG
>probe_ad4b05b60c
TTTGGCTTATTAATTAATGGTTTGAGTTCGGAAAAATCCGCAGCCTTGCCGTCACCACCT
AAAAGTAAATAAAGTGTACCGGCAATATTCAAGCCGTTTAATGCCGCTACCGTGCTACCC
>probe_0419f2760c
AAATTTGTTTATTTTGGATCGGTGTATTTAAACGGAATAATTCAGGCTGTGCCAAGGCAA
TCGCATAAACCGATGGTTTGACTAAAGAACCGATTTGGCGTTTTGACTGAATCGCACGGT
>probe_6c7e91f1d6
TTATTACTATTTACTAATGGAGACTTACGATGGATATACTAATTAGCATAATTGGTGTTT
TTGTGTTATTAGGCTTAGGTGTTTTATTATCAAATAATCGCAAAGCCATTAAATTTCGCA
>probe_06767a404d
GTCTAATGACATTCCTACGCCCATAAAGAATAAGCCTAAAAGTAAACCACGGAAGGGTTC
AATATCAGCTTCTAGTTGATGGCGGAAAGAAGACTCCGAAAGCATTACTCCGGCAAGGAA
>probe_f3665ae510
CAACAGCCTGAGTTGCTCAACTCGGCAATGCTAACTGCGTTGGTCACTAACCACACTGAG
AATGTTCAATTCTTACTGCCTATTTATCAACAATTACCCGCCAGTAAACAAAACAGCGAA
>probe_254ef0059d
AGCAGGCAAAACAGACGGAGCAATGGACGCCGGCAACTTATTAAAACCAAGCCTTGCCCG
TGGTGAATTGCACTGTGTGGGGGCTACAACCCTTGATGAATATCGCCAATACATTGAAAA
>probe_354f60d6c3
GCCAAATAAGCAGGCACAGCTATTATTTACAGCTTTAGTCAATGCATTAAACCCTCATTC
TCCACCTTTTTATTTAGATAAAGGTTGGAAAATTGAGAGGGAAAAATCCCAATTTACGAT
>probe_5b6bbb2dfd
ACAAGCCAAAAAAGCCCTCCACCTCATTTGCAAGCGGTGCAATTACGCTGATTTTTTGCA
AACTGCCGTGAGTGGCATCAACCAGCGACTGTACCGAGCCTTCGCCACCGTCTGCCATCG
>probe_53ffc93705
GCAGTCTGCATAACCATCAAATTCACCATTCCGACTTAAATATCCATAATATTTTGCTTG
GTAATGATGGCAAATTTTGGCTGATTGATTTTGATAAATGCGGCATTGAGCCGGGCGAAA
>probe_c15c0c8fea
GTTCATTAACGAATGGTAGATTTGTACTGCCGGTGCCCGCAATGCAATTTTCCGAAACGG
ATTGCCTTTTTCCGCCAGATATTTCAAGGTTAAATAGCCGCCAAAACTAGTGCCGTAGGC
>probe_8e1d7edf0c
TCGTAGCCGGCTTTTTTCCAAAACTCACGAATTAAGCGGTCGTTATCGGTTGGGGCTCGC
CAAATATTGAAATCCAACGGTTGCTCAATTACTGCCTCGCCGTTTTTCTCAATCCGGCTG
>probe_0692b9033e
AGTAGGGAACTGCCAAGTGGTGCGTGATGCGAATAATGCTCCTATCTATTCACAAATTAC
CAAAGGCTGCTACACAGAAAGTCACTATACGGTAGGTAAAAGTGATACGCTTTATTTAAT
>probe_022422bc2d
CGGTGAACGAGGCTATATTGGTGCCTCATACAGCAAACGGCGGGATAATTATGGCTTGCC
GGGGCATAACCATAAATTTGATTTCTGTACCGGTCATATCTACGGTAATAAGCGGGATAA
>probe_f250918038
ATTGATAAATAAAGAATGAATTGCCTTGAGATAGCTCTTTTGCCATTTGATTGGCAAACT
CGTCATCTTTACATTTGCCCTTTTCGGTAAGCATTGCTGCGGTCACAACAGGGAAAGTGA
>probe_c80015bc0e
ACGTCTAACTGAAATTAAACGAATAACATCATTTCTTGGTGTAAAAAACGCTGTCCAATA
TTTATCATAAATCTTGCCAATCAGGAAATAGCGTAATTCGGGTTCAATGCAAGCCTCCAG
>probe_6d629aaa95
TAACGAACAGGTCCACCACTTAAAATAATTTTTGCATTCGGAAATTTCTCTGCCATTTCT
TTGGTTTTCTCAAGACGTTGCAATAATCCCTTGCTTGGAGTACCGTCTGGGTTAGGCGAT
>probe_5a296f6b5e
CGCTCCATTGGAATATAAATAGAATCACGGGTTGTTCCTGGCATATCATAAACTACCACA
CGCTCTTCGCCTAAAATGCGGTTGGTCAGTGTTGATTTACCAACATTCGGACGACCGACA
>probe_73f3c4a7a3
TTATAGCGAAGCCTTTACGCTAGACCCTGTTGTAGAAAAAGAAGAATGGTGTCGTATTAC
AGGCCGCAAAATCTAATATAAGAAGCCCTGTTTTAAACAGGGCTTACTTTTTGATAAATT
>probe_27d2bf959c
CGATATTTTTATACACTTTTTTGACGACAATGGTGGCAACTAAGCTAAATAGTACGGGTA
AGAAAATGCAAGAAAGTTCAAACCAAATCGGAAAGCCGAAAATGCCTCTGCCTTGCGGTG
>probe_231bf98103
TTTAACATCACCGATTGATTCAGCAATACAACGCCGGCTTTTTTCAGTTGAGCCATTTTG
TTTGCAAAAACAGCATCAATTTCATTGGCGTGATTAATATGGGTAACCAACACGACATTC
>probe_6354dfbbd2
AGAGCGTTTAGCGATTTACCACAAACAAACCAAACCGTTAATCGCCTACTACACCGCAGA
AGCAGAAGCCGGCAACACTCGTTATGAGCGTTTAGATGGAACAAAACCAGTGGAAGAAGT
>probe_757ead0951
GTGTTCGGTCGCAAATTTAAACAACGAGCAAATTTCTTGGTGAGTATGTTTATCACGTTC
TACCATCAAGCGGACTTCATTGGCCCAATTCGGCAAGTAAGACTCCTTGGTCTGAGGAGC
>probe_7b4939e3a0
TTTACCGCTTAAATCTGCCGATGCACGGTTGTATAGAATACGGCGGTTTACCGGCCACGA
GAATGCCCAGCCTAAGGTGTTACCTAAGCCTGATGGGTCGGAGTTATCACGGTTCGCCAT
>probe_a9f3230270
GCAGCAGGCATTTGAACAGAAATTTGACTTGATTGTTAGTAACCCACCTTATTTTGCAGA
TTCACTTGCAGCTCGAACCACAGAGAGAGATTTAGCTCGCTCAATTAGCCATTACAGCCA
>probe_c2e29a4e10
CCAAAAATCTATCGGCGATCATTCCAATAAATAGCGGTGAAATAAGGGTTGCAAGTCCAA
GTAAAGCATAGGTAGAACCAATGCTGTTTTTCATTCCATAATCTGCTAATACCGCCCCAA
>probe_e5a5183605
TATTTATCAAATATTTCATACAGATACTTGTACTTAACCTTATTCTCAATTATTTTCTTA
AGAGAATCTGTGTCCATTGAAATAATCTTCATTCCTGTAATGGTTTCTTCATCTCTGGTG
>probe_6b7664c8d2
ATTGAGCGGATAAAAGCGGAGAAAAATCGTCTTATTGCCGAGAAAAAACTCAAAAAACCA
AAAAGTGTTTCAGAGATTGTAATGCGTGATAATTTACCTTATGAGATCAAGGCAGGTCAG
>probe_1cec7d29be
GACGCAGCTGGACAAAACCTGTTGTAAGAGTGAAAAATAACCCTGCACCGAGCAATAGGA
TAATCGTTACATCCCAAAGTGGACCGTCGATTGTGTTCACAATCCAAGTCAGTACACTCT
>probe_067cb1accf
CGCATTCAAGTGAATTTCGCTCACAATGTCGCATACAAAAATCACTTTACCATTTTCGTC
TTCCACTTCTTCCGCTTCGGAAATTTCATAGCCCAGCTTATAGGCATCAACTACTAATTT
>probe_38ab61fa00
CGGATACTTTAATCTTTAATGAATCAATCAAGGCTTGGCTACTTGCATAAGCCTTCGAGG
ATTGAATAATCTGTAATTTATCGGTGATTTTGTGAAAAATAGTCGAAATAATATTGTGAT
>probe_e640b350a8
GCTTACAAGACACAATGAAGTATGAAGGTAAGCAAGAAAGTGTAGAAGGAAAAGCGACTA
TTGGCTGGGGAGCTTCAGGCAGTGCCAGTTACAGCAAATCGAAAATGAATGCCGACTATG
>probe_c02e866879
ACAAAAAAGCCTGTAAACGTTGATTTTACAGGCTTTCTAAGGTTTTTTCGTTTAGCTCTG
TTGAACTAAATTTAGTCAAATGGTGCCTGGTCGAGACTTGAACTTAATGGCTTCAAGTAT
>probe_c97800768e
GATATCGCCCTGCCGGCAAAAACAATTTTAGTCGTACGCCGCTCAGACGGTTCAGGCACA
ACTTTCGGTTGGACAAACTATCTTTCTAAAGTCTCTGCCGAATGGAAGGAGAAAGTCGGC
>probe_f81e617b57
ATCGAAACGTTTCGATGGAGTATTTTCCAACGTGATGGAGCGAAAATAAAGGGGTTAGTA
TGAAAAAAACGCTAAATCTAAATGCACAACTTTCGCACAGTATTGCGACACTCGGGCATA
>probe_78c50c1ab5
GAATGTGGCATTCGAGCAAGCAGAAAATCGAATGCACACTATTAAAGCGGTAATGGTAGC
AAGTTTGGCATAATAGCTAAGTCTAAAAAGCGGATTATCTTGGGTGGTAATCTGCTTTTT
>probe_125291255c
AAAGAAAGGTTCGTTTTTAGAAGGCTTTAACGGCGGTAAGGGCAATTTTTCAGGCAAATT
AAGTTCTTGCTGCCAAATAGCGTCAAGTACCGGTAGATCTTTATGACCATAGCCAAATTG
>probe_b1c3ab64d8
GCGAAAAAGCGTTCTGACGTGGGACTGGCAACCGTATTAGGTATTATTATTGCACTTGCT
CTTTATGTGGCAATTACCATTCTTTCACTCGGAATTCTGCCACGGGAAACTATTGCCAAT
>probe_f325a6c9c6
TTATCGACTCGGCAAAAGGGGTTGAGGAACGCACCATTAAATTAATGGAAGTGACCCGCT
TGCGTGATACGCCAATCCTAACCTTTATGAACAAGCTAGACCGTGATATTCGTGACCCGA
>probe_f7530049e0
CCACAGCTGCCTTTGATGGTTTTGCCTTTCACGATAAAACCAATCGACATCGCAAAAATT
ACGGCTACAAAAAAGCCAAAGGTTAATAATACAGTTTCCATTTTTCACTCCAACTATTGT
>probe_a4646ab7a7
CCGAGCCTAAACCCCAAGATTTTTGAATTTCAATGCCTAAGCCTTTCGCAATTTCCACAC
TTTTCTCGAAGCTGTCTAAATCTTCACGTTGAATGCCGTTACCATATTTCACAATCGCAT
>probe_8f3bb11d21
TTCCGGGTTATATTAATGCGGTTTATGGTTTTAACGGCTCGCTTTTGGCTCAAACCGAAG
AGGCTTTATTTGGTATCAATCTTTCAATGATTTGGGCTCCAATTATTTTAGCGATTATTG
>probe_0d5226b96f
CCAAGATTATTAATGGCTTGTTGATTGTATTGTTCAAACCATTTGTCAGATAATTCGCTT
TCGTTAAACCAAAAGAATTTTTTGCCTGCATTTTCAGGTTTTGATAATAAGTCAGATAAT
>probe_0c5898c045
TTAGTATACTTATTTCATCTTTAGGGACCGAAGGTAAATCAGATAAGTTTCTATCAGAAA
AAATATTTAGTGTTTCTACATTAGAAATAATGTTTTTATATTTTGGGTAAATAGTAAAAT
>probe_d3af6233c6
ATGAGGTAAACTTTAGCGAAGTGTAAATGAAATGAAATAGAAATGAATTGATATTTATCA
AACTTTTAACACAAAGATACCCAACAAGAGTTATTTTATTTATTTTTGTGATCTTTTTCA
>probe_fd03639783
CATAATCACCGGTTTGCCGAGCGTGTTTTGGCGAAACCAGGCTAAATCTACCGGCAAATG
CCACGGCATTTGGTTATCTTTGCCAATCACCTTGTTGATTGTTCGGGCAACAATAATGCT
>probe_5899410b58
AGGGCTTCCTCCGGCAATGGCACTTGGCACGAATAAATTACAGGCGTGTGGCGGATCACT
CTCTTCCTCACTCTATTTTATTCGCAAAAAAGCTGTTAATTTAAAACAAATTTGGTTGCT
>probe_05a436edd4
TGGTAAACGTTTTGCCAAATTCAACCGCTTGTAGCTATGAAAATGTGGCACAGGCAAGCC
GAGTATTGTTTGAAACAGCCAACGAAAATGATATTGTGCTGGTGTTCGGCTCATTTCATA
>probe_81c6af0c41
GCCGCAGCCGGTACGGTAAAAGACATTAAAGAGCAAAACGTGTATATGGGCGAAATCCCA
TTAATGACCGATAACGGTACTTTCGTGATTAACGGCACCGAGCGTGTTATCGTTTCTCAA
>probe_67cfbc3467
TCAACGCCGTAAGTGGCTATCACTCGGCGGACTTGTTTTAGGGGCTAGCCTTCTGCCGGG
TCAAGTAATGGCAGCGCTTTCTACTCCTGCCCCAGCTGCGTTACGTTTTCGTAATGTGAA
>probe_4044cbd033
CTACTTGCCTGTGGTTTCGGTGTGCCGATTCCTGAAGATATTACGTTAGTATCCGGTGGT
GTTATTTCAGGATTAGGCTACACCAATGTGCATTGGATGCTGGTTGTTAGTATGTTAGGA
>probe_705625941d
ATATAACGCCTCAACATCAAGATAATTGGCAAGGTTTTCCATAATCGGTAGGGTTCTCGG
GCATTTCCAAGAAATGATCGGATAAAGCTGCTTGCCGTTTTTGTCAAATAATGCACCGTC
>probe_609109b185
AAATTAAACAAAATGTTACCGCTTGTGATTATGCTTTTATTGCTTTTAACGAGCCTAAAC
TTTCCTAAAAACGGGGAAGGCTTTAACTTAATATTGGCACAAATTCTGGCTTTAATAGGC
>probe_600cb15932
TTCGCTCCTTTTAGGTCGATTTTTTGCAGATCCAGCGGTAAATTTTCTTCCAAAACAATG
GAGTCGATTTTATCTTCTTTCACCACTAATGCGTGTTGGTAAAGCACTTGTTCACCGGTG
>probe_d347a661a8
TAAATTCTATATCTTCATGCTTCCATTCATTTCTATCTGTTTGTTCAAACGGAGAAATAA
ACTTATATTCATCAAAATTTAATAGCCTTACATTTGCATTATGTTTTTGATTAAGCCAAT
>probe_51e23b29ac
ATTTCCGGCGGGGTGTCGAATGTCTCTTTCTCTTTCCGAGGCAACAATGTGGTGCGTGAG
GCTATTCACGCCGTGTTCCTCTACTATGCGATCAAAGCCGGAATGGATATGGGGATCGTG
>probe_8d042bf8fa
ATTATCTTTTTGCTTTATTTTTTTGCTTAGTGCTTGTACTGTATTACCTCAAATTAAGCA
ATTACCGCCACAGGTTGAATCTGTAAAATCCTTTAAAGTTGAAAATAATGGCCAGCAAAG
>probe_9c5e82f17e
CCGAATATTCCGGCAGTATTGAAACTCAATGCCGGAACAGAAACGGATGACACCGGCAAA
AGAGTGGCAAAGTTTGATGAAATCAACGTCAAAATTCAGCCTCAAAGCCTTTCAACCAAT
>probe_3465b92b5b
TTCTTCCAACGACTCCACATCATCACGAGCCATACAGGTGTTCACTAACATAGGAATATT
CACACCCGCAACAACATCCATACCCGATTTTCCATCTTGGAATCGGTTTGCGGCGTTGAA
>probe_6e83bf3321
AAAAATACTTTATACCAAAAGACATTCACATACGCCTGATGGAATAAGCTGTCGTCAATT
TTTATTTTTGCGATCTGTGTCGAGAAAATAATATTTATGAATCGACAGATGAAATAATAT
>probe_3c57434580
TGAAGAGTTTGGAGATGTTATTAAATTTCTTAAACAGGGTCAGGAAGTTTCATTAAATGA
TATTTTAGAAAAAATATCAGAAGATAAACGAGATAAAGTTTCTCAGCTTATTTGGCAGTT
>probe_daf40b82a9
GGAATATGCGGGAACTCTTGCTTGAAGATTTTCAATAATTCCAACGACCATTTGTAATCC
GCTCCCGGACGAACTTCACGATAGAGACGTGGCACATTTTCTAGGTTGTGGTTAAAGACA
>probe_caf695a57b
GTTCTTCACGGTCATATTCCACTTTGGTGACGGAATAATCTTGGTAAGTCAGGCTGCCTT
TATAGACCTGCCCTGCGACCGAATTGGCATTGTAAATTTCCGGACGGTAAATTTTTTGGA
>probe_e71019927b
GAACTATACCCCTTGTGGGCATTGCCGCCAATTTATGAATGAATTAAACAGTGCGGCAAG
CTTAAAAGTACATTTACCGCATAGCCAAAATAATTTGCTCCATAGCTATTTGCCGGATAG
>probe_2bdfb97a4d
GAATCACACGCTGTCTATATTCTTCAGTTGAAGTTAAATGCAATTTCGACATTTTGGTAA
TACAATGGCGAATAAATTCATCGTAATTACCTAATGTTTGCTCACCACCGTGCAGATGAA
>probe_4e57cb2881
CGAAATAGTTGCCATCTTTTTGATGTTCACCTGTTTGCCTGAATACAATCTTCTTGGCTA
CCTGCTCGCCTTTATCAGCTTTCGCATTTTTGATATTTTGAAGCCTTTTCCAATCCGCTA
>probe_354bdcdf66
ACTACAAAAAGCCATTTTAATACGGTATTTGATAACCCGAGCGTCAATCAAAAATTTGAA
TATAAAAGTAACCAAACTTCACGCTTAAAATCCTTTGCTAGTGCTAATCATATTGAAATT
>probe_01843b44de
AAACGGGCAAGATCGCTACACCACCGAAATTCAAGGCGATGTGTTGCAAATGCTCGATAG
TCGAAATGCAGGTGAGAGTGGTCAATCCAACTATAAACAAGCGGGTGAAAAACCGCAAAA
>probe_0b853b2284
TGAATAACATTCCCCAAATCTCTAGTGCGTCTAGACGGCGGTAAACTTTTCAAGAAAGTT
TGCCCATAATTTCGCATCACCAAACGGGAATCACAAATAATCACTACACCTCTATCGGTC
>probe_b511124fb5
TATCGCCGAGTAAGCTGATTGCCGATACGCCCATTCCCAATAAATCACACTCTTCTTGAG
TGGTATAGCCTTGGAAGTTACGGTGTAAAATGCCTTTTTCTTGTGCAATAGCTAACTCAT
>probe_3816a1e7af
AAAATCAGAGAAATAACGTCTGTCGCTCACTTTGGTGTAATCGACCGAGAAACGCCAATC
GGTTAAAAAACTCATTGCGTGACGCCAGTGGAATAAATAGCGTTTACGATCATCATTTCC
>probe_4d3f760ac5
ACTAATTGTACTTTGTCGCCTAATACTTTAGTTTGGTATGCGAAACCTTCCCAGTCAGAT
TCGTCTTGACCATCTTCGATAGACACGATTGGGTACTCTTTGCATAAGCCTTCTAAGTAG
>probe_dff370b495
GGCAGAAAGCGGGTGTGCCATACTGTGAACCGCGCCAAGCCCAACGTTGGAGAAGCCCAT
TCCAGCCACATATTGTCCCAATGCCATTGCCTCGACATCTTTCGGATTTTTCTCCACTGC
>probe_a056802abc
GGTAGATGCTCAAAAAGAGTGGATTAATACGATTTTAGACTCACCTTTTATTATGGCAGT
ATTACTTATGTTTGCCGGAATTCCTTTATTAATATGGTTATCCTTTAAAATTACCAAACC
>probe_c46170795e
CACGGGTGTAGTAGCGGATAATACTTAAAATTGCACTGTCTTCAATGGTCAGCTCACCCT
CTTTTAGTCCGTTATTTTCTTGCTGTTTAGCCAGTAAATGACCACGAGCAATGTGCATTT
>probe_5234209cc4
AACGTATTTTGGTTAAATCCTACCACGCCCGAAAGAACCTTGGTGGTGGGGTGTTTTATG
CTGATTTTGCGGATACCACAACCGCAGACAATGCTGGGACGGTGATTGTGACTGCTGGTG
>probe_372f73f609
TCCCGATAGATACTGAGTTGAAATCCTACAATCCAACAATGCTGGCTCAATTTGATCGAG
CCATTGCCGACTACCGTATGCCTTGGAAATTGGAAGCGATTTTGCCACAAGTTCGTGTTG
>probe_0414e43c39
AAGCGATTGTGGAAGAAGCGAAAAAACGTGGCGAAAAAATCGTGATGACGAACGGTTGCT
TTGATATTCTTCACCCCGGTCACGTTTCCTATTTGGAAAACGCCCGTAAATTAGGCGACC
>probe_1fbf68a952
CGGGATTTAAGGGGCAATCATTTAGCCTTAGTCGAAAAAGGCAGAATGGGGGCAGATGTT
CGAGTTATGGATAGCAGTGATGTTGAGCCAAACCACGAACAGTTTATTTTTACTTGTGAT
>probe_9f7328d4a5
CTTGATATGTATCAAACTGAGAAAAAAGATTATGAGCTTAAATTGAATACTTTAACAAAA
GAATTAAATGAAACCAAGCTTAGTTTAAAACAAACAAAAGAGTTATTAAGTAGTACACAA
>probe_513a693877
CGGTGGCAACCCGAGAGATTGTACGGCTGAGGAGCTGTTGGAGGTATATCGGATCGCATA
CTAAGTTCTATCTTTGTTAAATAGACAAGCGGTGATTTTTTAATAAAAATTTGCAATTTC
>probe_17bda9c5b4
GTACCAGCAGCGTTGGGCGGGGCTTCTTAATGTGGGTAAATCAAGTGTATGGTGATGAAG
CTCCAACTGCTTGGAAAACATTGGCAAAACATACGGTAACGGTAGGCAAAGGTTGGTCTG
>probe_8d6ca317ee
TTTCAATCGTTGCCTGCTATTTTACACTGAAATCGCCAATAAAGCGATTTTCGCTTAACG
GCATTGATAGCTGGTCAAACGATTAGGATCTTCTCCGGTTTGATAAATTGCGACTTTCGG
>probe_6f85eb865c
ATATACTCGATTTCACCATTTACAGTTGCCATCGCCTGTCTCATACAACGCTCAGCACCT
TCACCACTTGGCGCGACCATATCGTAACCGTCTGAGGTTGCCCCATAGCCCACAATTTCA
>probe_97f0c1554e
GTTGCTACATCTAACGGAAGGACAATGTCTGAGCCAAATTCTTTGGCAAATTCTTCAACT
CGTGGTTTTAATTTATCGTTTAAGTAGGTGAATGCAAGTTCTGCACCTTGTTGCTTCATT
>probe_62143cedf6
CACAATCGCCTGAATGTTATCTACCGCATCCGTAATATTGAGTAACTGAGATTTAAACGA
GAGTGTCGTTAAATCAGCACGCCCCTGAATACCGCTATCCACCATTTCTTTTAACTGGTG
>probe_abc5b17c57
CGGGACTCGAACCTGCGACATATGGATTAACAGTCCACCGTTCTACCGACTGAACTAAGG
AGGAATTAACGGTGTAAATAATAGGCTAAAACGTTTTAGCCGTCAAATAAAAAAAATAAA
>probe_11a53e089f
CTGCGCCCGCAGGGTTTGACACCCAAAGCTTACACTATGCTTATGCAGTAGAGAAGTTAA
AAGCACAAGGTTGGCAGCAAGTGAGCAATAACCACTTTGCTTTTCCAAATCGAGGTGAAC
>probe_91deef0742
TGAAAAAATTATGCTAAACTCGCCATTGATCAAAATAAAAGAGCCGTTATTTACGCAAAT
TTCAGAAAAATTGCATAAAAATTTGTTACAAACAAACCTAAAAATCGATTTAGTTACCAG
>probe_89924b53cb
TTTCCTGATGATAAGCGACTAATTGGAATACCTAAAGCACCTGAAACAACAGATGCTGTA
TTTGCATCTCTCACCTCATACTGAAACATTTTTCTGAAGCTTGATTTATTTGTAGGAGTA
>probe_d9b28863b8
GAGGTATCTTTAAACAGACCGATAAAGGTGTTGCTAAGTGGCGGAACAGCAACTCGAAAC
GCTTGCGGGGCAATGATACGGCGAAAAGTTTGCATATAAGTCATACCGATAGTATAACCG
>probe_a22a186c45
GTTAAACCAGCCATAGATAAATTGCCGTTCTTCACGACTGATTGCCAACGTCATTAAGCC
GTTACCTCAATCGCACCGTTAAAGCCATTCGGAGCCGGGGCATTGCCGATAAATTTCTCG
>probe_afff9abe40
CACAACAATCATTTGAAACGGGCAATTAAGACCCCAAAAGTGTATTTTCTAGACACCGGG
TTAATGGCGTATTTAACCAAATGGCTTACCCCCGAAACTATTGCTCAAGGGGCAAAAAGC
>probe_028cb2be11
GAACGCTTTCCGACTTATTTGAACAGTTTGCATTTGGTTGATGAGAAAGGCAATCCTTTA
ACACTTGATCCAAAAGGCAACGGCTCGTTTAAAGATTATTTATCTGAAGTGGTAAAAACG
>probe_44d4beb4f4
AAATGCCCAAAATTAGCAATATCGTGAATGAGTTGTTCAAATTCCACCTCTTTTCTTACC
AATTCAATTCGGCTACTATCAATTTTTTCTAAATCAATAATATCGCCAAAAATATGAGCC
>probe_56cbb468fb
TTCAGTGTATGACAAATTCTATTTTGAAGCGATGTTTAGCCGTTTTGTTTTTCCTGATTT
TGAGAAACCAAATTGGGAAACCACTTCAAAATTACAACTTTTCTTTATGCAATGGTTCAA
>probe_265fffd412
TACATAAAGCAAGCGGTCATTTTCTATCAGAAATTTGCAAAAATGAATGCTCCTTCATCT
CTAATTTCTCTTCCTCGAACGAAAAATAGTCCCCTTTGCCGACAATAATATGATCCACAA
>probe_de07ef5419
GGTAAAAATATGGTGCTTGATGATAATATTGAAACCAAATCAACACTACGATTAGAAAAT
AAATCGGTTGACGAGATTTTTAAAACGCTTGGCAAAGTCAATAAATTATCCTTAACGCAA
>probe_d2b34b89fd
CTAATGCACTATAAAGTGCCGGGAAAAACTTGTCTAAAATCATTTCCAGAATTTGAACAA
GTGCCGCAATAACCCCGATGAAAGTGATAAAGTTTAAGAAGCTTAAATCCACACCTTCTA
>probe_fa4569ff80
CGTGCCATATTCGGCACAGCAACGCTGAAACAACCAATCTCGAGCGGCTAGAATCAGGCT
CTCGGCTAAATCCGACAAATGCTGAAATACCAATTCTACCGTCGCTAATTTATTTGACTG
>probe_3cea59cef2
TCTTACTGATGTTATACGGCACTAAACCAGCTCGAGCGATAAAATCTTTCAAAATCGGAA
AAAGTCTATGAAATGAGGACGGGTAGAGCAGACAGTCGGTTAAATCCACCCCGCTTTGAG
>probe_a7cda5bb42
CACTGATATGAATGAAGTTGAGGTGGTGAACTTGATTAATGCAAGGTTAAGCCAGCTATG
AATAAAACAGCTTGCTATTAGGTCGCCTTTTCATTTTTAAATAGCGTTAAAAATAAAATA
>probe_da3423ee78
CATCAAGTACACGCATTGAACGTTCTACTTCGATAGTAAAGTCAACGTGTCCCGGAGTAT
CAATAACGTTGATACGGTGTTGTGGATATTGTTGTGACATACCAGACCAGAATGCTGTTG
>probe_a93db46cd6
AGCTAAACGCGGGATTGTTGGTAATATTTATAAGGGAAGGGTGACAAGGGTATTACCAGG
TATGCAATCTGCTTTTGTGGATATCGGCTTGGAGAAGGCTGCTTTTTTGCACGCTTCTGA
>probe_a9f087f119
ACCGCCGGAAATAGAGAGTCAAATCACGCACAAACTTTATTATGGGCATTTTATGTGCCA
TGTTTTCCATCAAGACTATATTGTGAAAAAAGGTGTAGATTGTTTGGCGTTGGAACATCA
>probe_545dbcab06
GGATAAATCCGTTCTTACCGATTTAAAAAAAGTCAGTAAATGGCAAAATGCCACTAAAAC
AGGGGATTTAAGTGAATGTATTACCATTGCCGAAGATAGCCCGATTCTACCGCAGTTAGT
>probe_25af2e4fbb
GCTTTTTCTAAGCCTTCTACCAAGTTGTTGTGACCGTGTAAATATTCTAACGGTTGGTTT
ACCGGTGCTTCATCTACTAATACGCCTTCTTGAGTACGCACTTGATATGCAATGCTTGGC
>probe_b102b86268
GCTAGATGCGGCGGTAGAAAAAGCCTATCAAGGCAAGCGAAAAATTGCTTGGATGGAAAT
TTACGCAGGCGAAAAGGCGAATAAATTATATGGTGAGAACACTTGGTTGCCGGATGAAAC
>probe_14414623c9
AGGTTGATTTCAAATTCGCTTTTGCCGGCAAAAAATGCCTCTTTTGCTACTTGATGCCCT
TTTAAGGCTGAAAATTGGGCTTGGTAAATACTTTCAATTTCAAACTCCGTTTTGATGGAG
>probe_576b0f3619
TTACATCGTCATCAATGATTTTAATCGCTTCTGTCATTGCCTATCCTTATACCGTTGTTC
GGTAAATTTCACGATAAACATCATCGGTTAAGTGCCACATCACAGTAAAAATAAAATGCG
>probe_a3c5f81c1b
CACTGCCACTTACCAGCCCCAGCAATCCGAGGTAGAAATAAATTTGCGGATTTTCTGCCA
CTATTGGCGTCATTTCCACTTGGCTGAGATAATAAAGTGCAACGGGTAATACCAGTAACA
>probe_d79c46cb1d
GTTTACAAGCAGCGGATTTAGTGCCTCGTGTTGCCACCGGTACAGCAACAGGTTTAACCG
GTTTATTCGGCTACTTGTTAGGCTCTGCAAGTGCAGGTTATGTGATGGGTAAACTGGTTG
>probe_59f280da9e
AACTTCGGTTTATCGTTTATCCAAAGCGGTATTACGCCCGATGATGAAAAAAGGCGGACG
CATTATCACGATCGGTTCTGTGGTCGGCTCAATGGGCAACCCGGGGCAAACCAACTACTG
>probe_f55cfcbff7
CCAAGCCTGTTTAGACACCTATATTTCAGGGCGGGGTTTTGAGTTACTGTTTAATGATTT
AGTAGGAGAAAAAATCTCGGCGAAAGCGATTATCGAACGCTTCTACCAACAAGAAACCAA
>probe_10b9ab86f1
GCACTAAGCGTTTCTGTTTGTAAACGATTTAATTTTTGATCGACTATCTCACTTTTATAG
CCGGAATGATTATCCGGGCTCATTGAATGAAACTTCTGCAAAAATACAATCGGATCAGGA
>probe_ccf8b88e3f
GATACAAATAAAGTTTCACAAGAAGAATTACAGCTTTTATTTAGAAAGGCAGATAAAGAC
ACCCAAAAACGTTTCTTAGAATGGGCGAAGAAAAATATAAAATAAACCTATATCAATTAA
>probe_ea3a196c0d
TTTTTGTCAGATCTTTCACTTCAAGTAAGGGAGTAGACATACAACCTCCGTAAAAAAACG
CCCTCCGGCCTCAGCCGGAAGGCAGATAAATTATTCGCTGATTTCTGCAAAACGTTCTGC
>probe_7840790e2d
TTTGTGTAAATCTTTTAATACACAAACTTTACAACGTAATTTTTAAAGTTTCAACTACTT
TTTGTTTCACACTCTCCACCGTGATTTTTTCCATCCAATTTTTGCCTTTAGCTTTAGTTG
>probe_567b389866
GATTTTATTCGGGCATTTCGGCGATAAATACGGACGCAAACAAACTCTGATTGCCTCGCT
CTTATTAATGGGCTTATCTACCGTAGCAATCGGGCTTTTGCCTAATTATGCCGCCATTGG
>probe_e2b2a540b9
CCGTCTATATTGATGAGATTGCTTGGCGGATCATAGCTTCGCCGCCATACTGCTTCAATC
CGGGCAAGCAACACCTGTGGTGAAAACGGTTTGGTAATGTAGTCGTCTGCACCGGCATTC
>probe_e7366b09b2
TGGCGATTGCCGCCGCTCATCACGCAGGGGTTGAAGTGCAAGGGGCTTGCGAGGCATTAG
GCAAGTTTGTGAATGCTAACCGCCGTTTGGAAGTGAAAGGCGAGGTAAACGGCATTACCG
>probe_b987bcfbbf
AATCTCTAAGTTAATGTCAAATAAGGCTTGGTTTGAGCCATAAAAAAAATTGACATTTTG
AATACGAATTGCCATTCGTTAAAATCCTACTACATTTAAAATAATGAATGAATACTAATT
>probe_d29e654933
AACTGTTCACGCAAATTTGCCAATAATTTTTCTTGGTTATTTAAATCAGGACGATATTCA
TAGCCCTGAAATTGTAAATCAGTAATTAATTCACGCTCTAAATCCGTTTCAGTTTGATAA
>probe_5adbb66b5f
GTACTACATATTGGGTGTTATCCGACACATATTTTGCGTGGTAGTCATAAAATTCGCCGT
CCGGAATTACTTGTACCGCCGGTAGAACTTGTCCGTCTAATACCGGTACAGAATATTCAT
>probe_013b14ad55
TCACGTTATGGCAGCGGTCGTGCCAGAAGGCGAAGATCGTGAAGCCTATAAACAAACCTT
TATCAAAAACGTGCAATATGCCGCCGATAAATTCAAACCGCACGGCATTAACGTCTTGCT
>probe_ed7a34a003
AAAAGCGGTTGAGGGAGAAATAAATAACAACTGGAGAAGTCGTGATTTAGACGAGCTGGT
TAACCAATGGTCTTGGTCAGAAAAACAAATTCAATTACTTCAAAACCGTCAACATTGGAA
>probe_a0a317008f
AATTATCCTACTTCTATTGGAGTGTATCTTCATAAATTTTAGTAGTATGGAGCAGATTAT
TAGAATTAGTTATTTTTAGGAGAATTATATGATATTAGCCGATTTATCAAGAGATGATTA
>probe_ecedcadd7a
TTGAAGACGAAGCGAAGCAAAATCAGTTAGAACAGTTAGCGGAACAGCACGAAGAGTTAC
GCAAAGAATTTGAACGTAAACTTGAGATCAAACGCAACAAAATTATCCAAGGCGACGATT
>probe_2fd35fd198
TTTTGCTCAGGAGATGTTTGTATGACAGAACAAGAACAAAAGATTGAAATGGTCAATCTT
GCCCGCTCGCTGTTTGAGCGGGGCTATACCGTTGGCGGTGCGGGCAACCTCTCCGTGCGT
>probe_0de70385fb
GAAAAATTTCGAACAATTTGATTTCTTAGTATCTGTTTCTGATGCCCATAAACCTACGAC
ATTGACTCGTATGATTGAGGAAGACGAGAGCCTAAAGCATTTTCAGTTGGATTATTCTAA
>probe_9bc5885895
AAGGGGTGGTTTCACAAGGAGATACTCCAACCAAATTCGGCAAACGCAACTCCCCGACCA
TGCTTTATGCGAAATACTCGCCTGAGTTCCACTTTGATGAGCAAAGTCAAGAATATATCG
>probe_75aa4825dc
TGATCGCAAAAAAGTGATGATTTTAGGCGGCGGACCAAACCGTATCGGGCAGGGGATTGA
ATTTGACTACTGCTGCGTTCACGCCTCGCTTGCTCTGCGTGAGGCAGGTTATGAAACCAT
>probe_8a3a1f4f02
TTCTGCCTAAATAACGCTAGTTGCTCGTCACATTTTTAAATTCAACTGCTTTATTACGTC
AAAAAGCCAAACACATTCAGGTGATGATGGATTTTTTTAATAGCCATTTACAAGCATGGT
>probe_48f91958f6
CGGATTGGCATCAATAATTCGACCATATTCAAACGCATTGCCGTAGTATTGATAGCTCAA
GTTATCCCAACGCTCACCCTGTTTGACGATATGTTTAAGCAACTGTGTCATTTTCTGCCT
>probe_a01993f8a6
TATAGCCGTTATCTTCCGGTGGGTTGTGGCTGGCAGTTACCATCACACCGGCTGTGGTAT
CAAAATATTGAATCGCATAGGCAAGCACTGGTGTTGGCAATTTGCGAGGAAGCAGGTACG
>probe_7d02886eab
GTTAGCTTAATTGCTTTCGATAAAGTGGTTGTAACCGTAGATGCAGTAAAACAAATTGAG
GAGATGTTAGCATGATTCAACAAGAACGTTTGCTAAACGTGCTTAAAGCACCACATATCT
>probe_2238b78151
ATCCATTGATTTTTTAATGGATTAAAACGACGATGTGGGTGATCGTTGAGGACAAATTCG
CTCATATAAAACTCCTCGAAATTAGTTATGTAAAGAGTATAGCGAAAGTCAGACAAAATG
>probe_03119a5c14
TCCACCAAAATATCACGGCGGCGGGATTTGTGTTCCAATGCCTCAACTTCACGGATCAAG
CGGTGATTTTCTTTGAAAAATTTGTAATTGTTGTGACATTCGCCTTCCACCAACGCCGAG
>probe_7fdfade126
CTAACCTGCTCTTTTTTGCAAAAAACAGGTAAAAAATGACCGCTAGTAGTAACGTGCCAA
GTAATACTGTGCCTTGCTCAATCAAGCATTCGGAAAGGGTAAATAAAATATCGGTAATGA
>probe_2f9603d71a
AGAATTAACTCTATTGCGGTAGATTTACACTATCCTGATTTGTCCGCAGAATGGCATAAA
TTTTTAGCGAAATGTACATTGAATGGTATTCCTGTATATAACGTTCGCCAGCTTGAGGAA
>probe_f6b3e08692
GACCCTTCATAAGGCAAGAAACCAAGTAACATATTCATTAATGAACTTTTTCCTGCACCA
CTTTGCCCAACCAAAGCGATATGTTGGTGTGCATTCAACTCGAAATTTAACGCTTGGGTT
>probe_0b8b875f6c
ATCCGATTGAGCCAGATTACCAAACAATTAATCTGTATGTGCCGGAAGCTTACTACAATA
ATGGCGAAATCAATGGCTACCAAGCGGATACCGCCCCGATCTTCTTGCCAAATTCAGTGG
>probe_ccc53570c2
TTGTGATGCGTTGAAGATCAATGTGTGGGAGCTAATTGAATTGGCAAATCTTCACCCGAG
AGTAAATATTCTCCAGCCCGGAGCAGGGGTGGGCGGACATTGTTTGGCGGTTGACCCGTG
>probe_e1465fae9a
TTAAGGAAATTAATGATTTTTTTGAAACTGGATTATCTTCACCATTATCAATTGATAAAA
AATACCAATTAATGTTTAAACATATTGAGGATTTGCACCAATTTTATGGTGAAGAAAAAG
>probe_07419e6f88
GGCGAGGCGATATGCTCTATTCAGGAGCTGGCAGCCCGGATATTATTCGGATACACGGTG
CGTTTATGAAAGACGAAGAAGTGCAACGCGTGGCGGATAATTGGCGGGCAAGAGGAAAAC
>probe_34e868d79f
ACACAACAAGCAGACGCAAAATTTAAATATTTTAACGATTCATTACGTTTTGATTACCGC
TTGGCGATTCAAGATATTGAAGGCTCAATCGGCTGGGCAAAAGCCATTACTTCGGTAGGT
>probe_2a62f0a65a
ACACATAATTTTTGCCGTGTACCGGTAGAATTTCTTCCACATAATCGCAATCCAGTGCGA
TTTTTTGTTTATTGGCACGCCCGATAATTTGCACTTTGAAACCTTGTTGCTCTAAACGGC
>probe_4878757a13
GTGCAGGCGGTGGAAATGCCGTAACTCAGCCCCGTTAAGCCATACACTTCGGCAACGAAA
TCAGACGGCGCAGAGAAGAGAATTTGCTGTTGATTAAACTGCTCGGTGGCATAATCGCCC
>probe_4cef3d444d
AAGCACTCCGTTATTTGCCCGTGCCATTGGCGAAGTAACCGATGTGGTGTCGAAAGAGAT
GTACACGTTCTGGGATAACGATGAGCAATTAACGCTCCGCCCGGAAGGTACAGCCGGTTG
>probe_556c9b8e10
AAGATTTCAATTCCCTCTTAACATAAATTAACCATAATTAGTTAATCCAATTTCCCTTCA
AGCGGTTAAATTTTATTAACAATTTGCAAAAATTTTTTTAGCTAGGCAATTTTGAAATTC
>probe_509220241a
ATTGCCGATAATTTTAGAAGCACGCCACACTTGCCCGATAATTTCCGCCACGCTTAAGTT
ACGGTTAAAGCCTTGTTGAGCGGTTGAGCAGAAGGTACAAGCCAAGGCACAGCCTACTTG
>probe_41a1d61254
GATGGCTTAGTTAAAGCCATTGATGCATTGGCGAAGTAAAAATAGAGCTACAAAGTGCTC
GGTTAAACTAACCTCACACGAATCGTGTGAGGTACAAGCGGTCAAAATCCGCAAAATTTT
>probe_b9ea2821a9
AATGATAGGTATGAAACTTGCTGTTAATGAATTTGTCGGATATCTTGAGTTTGCTAAATA
TCTACAGCCTGATGCTGTGGTGCAATTAAGCGATAAAACTAAGGCAATAATTACTTTTGC
>probe_361f60ad2b
AATTACCGGCCAGTTCACCTCTGATGACTTATTAGGCAACATTTTCAGCTCATTTTGCAT
CGGTAAATAAATGGCACTTTTTAACCGCTTTCAAACCCAGTGTGCAACGCATTTGCCGAA
>probe_1f4697bb18
AGACATTCGCCGAAGTAACGAGCTGTAATAATGAATGATCGTTGCCACAACCTTCGGCAA
GATCGACATTTAAATCAACGTGATTCATTCGCTTTTCTCCGAATTGTTTCCAAATAATTT
>probe_237b44a47d
ACTTGCGTTCGGATAACCGAATTTCCCGAATACGAGCAAGCTGTTCTTCAAAGTATTTTT
TGCCCAAAATCGTGCCGTCATTTTTCAGCCGTTCATCGTCCATCGCAAAGCCTTTAATCG
>probe_62ee88fcfe
ACCGGCTTTGTCTGACTCGATACGGTTCATCATTTTCATTGCTTCTACAATACATAACGT
ATCACCGATTTTCACGGTTTGACCCACTTCAACGAACGGTTTTGCATCTGGGCTTGGGCT
>probe_bbcc08a98d
TTAAATTGCATGTTATTCTCCCTATAAATAAAAGGCAGACACAATGCCTGCCTTTGGATT
ATATGCTGTTATGCTTAGAATTTGTAGCAAAATTAATGCCACTGTAATTGCCCGTTTACA
>probe_7088ab135d
AATGGGTCGAATACTTGGTCGTATTGCGGAGCAAGTACAAAACTTGGGGCATAAGGCAGG
GTGGCAATCGCCCCTTTACTGGAAAGCAGGTGAGCAAGGTTATCCGAACCGACTTGCCCT
>probe_95ae1334dd
GGGAAGGTGTTAAAAAAACGCATAAACCGCCACGGAAACGGGTATTCCTGTTGCGGTTTG
ATTGCGAGTTTTTCCACAAAAACGCCCGCTTGTTCAAGCGGTTGTACAAAATTTTCTGCC
>probe_2b3596e3d9
ACGAGTAGGATCGACAAGTTGAACTTCTAGATTCAAATATTTTTCATAAGATTCTTTATC
TTGAATTTCACTACTAAAAACAATAGTAGGATTAATGCTTTTTTCTTCAAATAGCGCTTT
>probe_11f5277112
TTGGTTGTCATTATGGCTTAATCCCCAAAATACGCCTTTCGCATAAGGGTCATTATGCGG
TGTACGTTCACCCGATAAATAAGGTAAGAAAATAGCATCAGATGCCGTTTGGCTTGCTTC
>probe_e3ead4faf3
TGTTCACGCTCACGTTTTAAGTCAGTGTTGAGTAGGGTTTCATAACCTTCACGTCCGCCC
CATAATACATAATTTTCGCCGCCTAAGCGTTTGGTTGCGTTCATTGCGGTAAAGACTTGT
>probe_c9e45d8101
AAGGGTAGATTGATCAATCGAGAAATCCACTTCCGGTTTCCAATCCATCAAATTCGGGTA
ATCACTTGCCGGTAATGTAGCTAAACTAAATTTACTACGTCCTGCTTTGATAATGGCTTT
>probe_69ebecd4de
CGCCTTGCTACCGTTGCTTTTGCGATAGGGTTCTTTAAATTCTCAAGCTATTTTGAAAAA
TTATCGGTAATGATGATTTGATTAGTGGTTTGCTCTGTCATTGCCAGCCTCTTATTCTAT
>probe_d665b79755
GAGTGGCTGAAAACCTATGTTATCGACTACAAAACCGGCAAAACCATTGATGGCATTATC
GGTAATAACTTCTCTTCTTTTGTGCGTGATTACGATTTCAGCGTATTGTTGTTAGATCAC
>probe_0b886ccceb
GGTAAAAGCGGAAGCTGAAAATCGCCATAAAGACGTTAATTACCGCACTTAAAACAATGG
TAATGAATATGCCAATAAAGTCATTACCAAACACTGTGAACAAACGAGATAACATCCCCG
>probe_ec9fa8b20e
ATTTGCAATGCTTTGAAATACGCCGACCAAGACAATCCTGTTGCCAAGCCGGATAAGATT
AAAAACAGCCAGTTTTTGCTGCTCAAGCTATCTAACGGCTGCCATTTTCCGCTGTAAGTG
>probe_553d166e51
CTAAATTGCCTAATCTAAACTGGCCTATCCCAACACGAATTAACCGTAAAGTCGGGAAAC
CGATATGTGCAGTCATTCTTCTGACTTGGCGATTTTTCCCTTCAGAAATAATCAATTCTA
>probe_27059b5c57
GTAGAGAAGGTGGTCGATACCACTTCCGCCGGCGATTCCTTTAATGCCGGCTTCCTTAAC
GGTTACTTATTGGGTAAAGATGTCGTTACCTGTTGCCAACAAGGAAATGCCGTTGCCGGT
>probe_300dd05aa5
TGCGAGTAGCGTTGATGAAAGCAGTCTTACAACGAAAATTTAGAAAAGGTTTTATTAAAG
AAGGAGTTCCTATGAGCTTAAATAAAGAAAGCGATAACCAAGCTTACTTGCTCGGCAGGT
>probe_3948185ac1
GACAGCGGCTCACTTTCGGCTTCTATTGATAATTTTCCGTCTTTAACGCCAATCACAACA
GTGCTGGCCCCATTGCCATCGCCAGAGATAACAGAAACGATCTTGGTTTTTCCATTTTCT
>probe_8d5fc0ccf3
GGAATACTCTGCGGTACATACCTATAACACAAGTGGTTGGTTCGCAAAATGGGAGGCGGC
CCCATTATCTGATTCGCACTTTGCTGCCATTGTATATGCCAACGACAGAGAGACAGTTAT
>probe_b5b3b02d27
ATGGGGCGTTTTCTACGTGAAGAGCTACAAAGCGTAGGCGTGGACACCAGCCATTTAATT
ACCGATAAAGAACGCTTAACTGCACTGGTTATTCTCGGCATTAAAGATAAAGAGACTTTT
>probe_beae54c9b7
ACCTGCTGCAACATTCGTTAAAGTACGTTCATTGCCTACAGAACCAATACTTACAGTTGA
GCTTGGCGTAGTACCTGCAAATGTGTATGTATTGCCATTTAGCGTTGCACTTTTTGTTGC
>probe_6d2493d24a
GAAATGGGTGGCTGGCAGTTCGTCATCGCTTTCATACACCCCAATTCCGTAGGCATTCAG
CACTAACGGACGCTGGCGGGTGATTTTCGGATCTAACTGGCGAAGCGAACCTGCTGCGGC
>probe_6ece056061
AGAATAGTTTTGCAATTGTAATTTACAAACAATAATTGACCGCTTGTAAAAGGGTGCAAC
AGCGGCAGATACAGCTTTTTGCCCTGTTGAAGTAATTGTTCCATTAAAGGAATAGGAGAA
>probe_f88e44663d
TTAGTTTTATGCGTGACGGGCCGCTTGATATGCGAATGGATACCACCAAAGGCTTATCGG
CAGCCGAGTGGCTTGCCCAAGTTTCGGCAGAAGATTTAGCTTGGGTATTGAAAGAATTTG
>probe_146d5e51fd
AAAACTTGAAGTTGGTAAACGCTATTATACAATCAATATTCATGGCGTTGACTGTTATGA
TGGAGATATGAGCTTCACCGAAATTGATGAATGGACTTATGAAAGTATTGATGATGTGCA
>probe_d2fa53c244
TGCAATTTTGATTTTTGCTTTAATTTCATCTCGTGTTTGCCAGTCAGTTACCATATTGGT
TTTTAGAATATTGAGTAACTTATTGGCTATTTGTTCTAGGTCTGCATCAGGAAGAGCTAG
>probe_a42fcd8a19
CAAAAATGCGATGCAAACGGTGCAAATTTCCTTTGGCAGAGGCTCGGTGTTTTTCTCCCT
TGCCAATGTGCTACAGCTTGTTGGTTGGACAGCCATTATGATCTATACAGGGGCAGAGAT
>probe_8c744cee55
ACGCAGATTTTGCTTAGCAAAGCCCATCGCCAAATGTGCCATACCTTGCTCATTTCTGCC
TTGGTAGAGCGTTAAACCACCGGCATTTTGAGCAAGCGCCTGACCTATTCCCAGCACATT
>probe_e57f49fc90
GCGTAACGTTCTATTGGCTGCTGATAAAGTACCTCAAACATTTGACGGTTCATTGATACC
TGTTGCCAAAGTAGCCCAAGATATTTTTGTCGTAATTCTGTATTAAGTAATTGAGAGGCT
>probe_6bac1ec335
ATATTCAAAAGACACTCAAAGCAGAAGAAGAGCAATTTGCCCGTACTCTTGAGCGTGGAT
TGAATTTATTAGAAGAAGCATTAGCGAAGGTTGAAAATAACACCTTATCTGGCGAAGTTG
>probe_7d1d49e1ed
ACTGCTGAAGCTCACACTACTTACGGCGTAATCGGCGTAAAAGTGTGGATCTTCAAAGGT
GAAATTCTTGGTGGAATGGCTGCAGTGATTGAATCTGAAAAAGAACCAGCGGCACAGCCT
>probe_35baf6068f
TGTTTGTTACGCTTACTAAATTTGCTTAATTCTCCAAATCATATTCATTTTCTTGCACCA
TTGATATTAAACGAACTCTATTTCTATTTATTACAATCTGAGCAAGGTGGCTATATACGC
>probe_2c74149cc0
TAGTGGCTAAATCGTTGTTCGGATTATGTACGGTAAACCCCGCATCATTTGCGGAAAGAA
TAGCATTTTTACCCCAAATTTCAGGGGCGTTTTGAGTAGAAAGTGAAATTTTCATTGCTG
>probe_f083b2dd84
AAACACAAAACCACCGCCAAAACCGGTGCCGATAATCAACCCTAATACGGTGGAATAAGG
CTTATTACTTTCGTCCCACGCTTCAGACAGGGCAAAGCAGTTAGCATCGTTTTCGGCACG
>probe_5440a8c136
TCGAAGGAAAAAGGTGAGGAAATTATTTTGTGATCCGCCTCACAATTTTTCACATAGTTG
ATTGCCCTATTTTATAAGAGAATTAAAGTGTATTCGTATTTATATCTTTTTGATCATAGG
>probe_6d07ab07cf
TTTAACGAGTAACCGACAACAGATAAAATCGCTGCTACAAAGGTCAAGTCAATTTCAATC
TGTAAGAAAGAGAAGATTCCGATCGTCACTAATACATCGTGAAATAAAGCCACAATACCG
>probe_d2c2f5d6bb
TGATGTAAGTCGCCATCTCTTCCGCCCCTAAATCGTACCCGCCAAAAGCGTTTGGCAAGC
CGGCATTCGGGTGAACCGAAACAAAAGTCTCACTGATTTTCGACATCATCTCTACATAAG
>probe_3ffd6689d9
GCAGATCTTGCAATGGTTGCCAATGTTTTGGATCGGCACTGATAAGTGCTTTGGTGTAAG
GGTGTTGTGGGTTATTTAACAACGCTTTTGCCTCACCTTGCTCCAACAGTTCGCCTTTTT
>probe_a655812340
TCGGAGGCGTGCATTTGTAAATAACGTAGCACCTCTTTGCCGGTCTGTTTATCCATATTG
GTAAAGCCGACCATTCCGTTGAATAAGCCGATCCAGCTGTTGGAATCGAAGTGGGCGACA
>probe_0b98a9f1bf
TATCTGTTCAATTAGCTAAAGATCTTAAAGACTTGAACTCAGCTACATTCAAACCACAAG
ATGGAGAGAATGGTCAAGAAGGTAAAGGTCCAACAACAGTAGTAAATAATAATGGCGTAA
>probe_f9f0ee487f
AGCAAGAATAAGCGAGGCAAATCCCCACCACATAATAAAGACACCCGGTAATACTAATTC
TAATGCAAGTAGTACAAAGCCTAATATGCTCCAGCCAATCCAATTAAAAAACCAGTCCAT
>probe_c68dd02941
GAACAGGAAGTGCTTTATACTTTTGGTAACTTAAACAATGACTTAGGTGTACCGATGACC
TTGCTTCGCTTAACCGAACAGCATAAATATGCGGTCATTGAGCTGGGGGCAAATCATATC
>probe_5c37f51e91
CTTGTGCTATAATGGCTTCGTTTTTTAGTCATTTACTGTTGAGGTTAAAGTGAGCAACAC
ACAACTAAGTTACAAAGATGCCGGCGTTGATATTCACGCAGGAAACGAGTTAGTCGAACG
>probe_6bd94dddd6
GCTCAACAAGGCTTTAACCGTAACTTAAGCGTGGCGGAAATTATCGGGCAAGTGTGGCGT
GCTTCTAAAATTATCGGCAATTTTGGCGTGACCGGTGTTCGCCCGATTACCAATGTGGTC
>probe_2eca103ea3
AGTAAAGATACATCTGTTTCGGATCGTTAAAACGTGAAAGAGTCTCTAGCTGTTGTTGCG
GTTGCTTCAACAGCGGTAAATCAAGCCAATTTGCCACGCTAAATTGTAATTGAGCTTTGA
>probe_e7d77dc3ea
TTAGCAGAATTTGAAGACTACATTCAGCAACAAGGGCAATGTGCCAGAAGCCCGTTGGTG
GTTCAATCGGTCAAAGATTATTTAAGCGGTGAGCGTTATCCATTAAGTTTGTTGAATGCG
>probe_1f5c509441
ATTTCCACATAAAAATAAAATTCTAAATTTCTTTGATTTAAGTAAAATTTAATTTTGTTT
GATGGATTTTTACTCGCCAAAAACACTATTTTTTCTGCTTTTAATAGTTTGATCAAAAAA
>probe_029db0d73f
AGTACGCCATGTGGACGACCAGTTTGGCGGCAACGATTACGCTGACGGATTGGGCTAGAA
TCACGAGGAAGTGTTTGTAATTTTAACACTGCTGCCCAACGGTCTTCATCAGATGCATTC
>probe_26fae741de
GGTTGCCGGATAAGGAGTACATTCATCAAAAATCATTACAATGTCTGATCCAAGATCGTA
TTGGATCTCCATTGATTTTTCCGGCGAAAGGAAAATTTTCTCACCGCTAATCGGGTTTTG
>probe_a84e9a9d7c
TTTATTTTTTGCTGCCACATAAACCCGTCCTAATTGTTCAAATTGCAAAATTTCATTTTC
TTTATTTAAACTGAGCTTAATACATTTTGATTCTAATTGACCACTTACCCCATCAACATT
>probe_dbebb70505
GAGTCTCTTCTGGTGGACGGCGAGTAAAGGCAACTTCACGTCCTACCATCATTTTAATAA
TTTGATCGACATTCACATTTTTGACTTCACCCTCACCAGAATAGCGCCCGTCTTGGAAAA
>probe_0f8af7ec69
TTGTAGCACCAGGTAATATCTCAAGCACTTCAACAGATGCAATTAACGGCTCTCAATTAT
ATGCAACGAATAAAATGTTAGACAATGTGACTAATTCAGTTGTAAATAATTTTGGCGGTA
>probe_0c5549f98e
AGCAATTAAGCCTGCGATCATCCCCATTAAAAACACGCTACCCAACGCACCACCTTGCTG
TTTTTGGCTCATTGCATTGAGTTTTTGTTGCCAGCTATTTGGTAGCTGGATTTCGTATAA
>probe_064108c3ed
TCCCATTCCAGCTACTTCAGATGCCGTAAACCATTCCTTTCTAATTATAGAATTCATAAA
ACCCCTTTTGAATTCAAGTGGAATTCAAAAAAATTTACAAACAAATTCTCTTGAAAATCA
>probe_643d44f19c
TTGTTGGCGGATTATTTATCCGCTAAATCTACTTTGTAGAAGTTATGTAAGCTGAACGGA
CTCATCACATAACCTTTTACTTCTTTACGCACCGGGAAGTAAACGGTGGAGTGAGCAATC
>probe_09f649d3ee
GTAAACTCAGTCCAAGTTTAATTGCCAAAGTAATGGGTGTGAATCCAGCAAAACTATTTG
GTTTATATGGTCGTAAAGGGGCTTTTGAAATCGGTTTTGATGCGGATATTGTGATTGTTG
>probe_ce26f6ce76
CGAGAACCTGCTGCGATAATCGCATTATCGAACGTGATAGTTGTAGGATTGCCGTCACGA
TCACGAGCGACTAACGTATTCGGACCAGTAAATGCAGCCAAGCCTTCTACTACTGTCACT
>probe_5344ee8e7b
AGCGAGAGAGGTGCATCATACTGATCGAGGCAGTAGAGAGCAGCTCTAAAATATGGTCAC
GATCTGACACGCTGTCTAAACTGTTGCGTGTGGCTTCTTCAAAGCCTAAATCACGGGCTA
>probe_d05a540b2c
TTGCAAATAACCGCTTGCACGGAGTTTAAACGGCTCGGTAATTCACGCAATCCGCCCGCC
GGCAGCACAAAACCGTTACCGAAACGCCTTACGCCATCAACCACCACCCATTCCATATCT
>probe_cfcc8820a2
GTGCAGGAGCTGACACCACAAGGCTTTCTAGCCTTGGCCGAAACGGTGGAACGAATGGCA
AGTGCAGAATTGCTAGATGCACACCGCAATGCGGTTAGTTTACGAGTGGCAAAATTAAAA
>probe_a33fdf3f45
AAGCAGATGTTGAATATGCAATTTGTGGGCATATTCCTCACATAACGCCTCTTTTGGACT
GCCATTTAAAATTACTTGTCGTGCGGTTAAGCCGAAATCATCGGGCGAGACACTATCGTT
>probe_d8b14711a3
CTTGGTTACCATCGGTTTGAATATAATCACCTTTTGGATTAATACCGTAGTTGTAATCTA
CTGATTGACTTAAATCATCAGCAATCGTTACTTGACGACCAAAAGTTAATTCACCATATT
>probe_2769726c41
TAAGGCTATTACTAAATTCGTAAAAGTAGATAGAGATACTGTATTTGAATTCTTTAATAT
CTCCCTTCATAATCCTAGGAAAAATGGGAAGAATAGAATTTGTAGCCCTCGGGAATTTCG
>probe_96acdd7a7f
GGCGAGGACAAGGTAAGATTCATGCCGTTTATTTTGGTGGAGGAACGCCAACAGCGTTAC
ATACAGAAGATTTAGTACGATTGATTCGAGCTTGTTATCGTTATTTGCCACTCGCTGAAG
>probe_1e724cd10d
GTTCTTCGGGCGTAGCGTTCACCCCGGCACGGCAAAGGGCAAGATGATCAACGCCTTAGA
GCGAGCTTGCGAGTTCCAACACCGTCTGCCTCCCCATTTAACCCCTGCCACCAGCGAAGG
>probe_25029f2965
ACGTAGTTGGCGAGTTACAGTCTATTTTCATTTATAAGACAGATTATGCAGAAATTTTTA
CTGACAATGGTGTGAAATTAAGTGCAGTAAGAACAAGTCCAGCTCCTCGTTAATTTTGTA
>probe_3d21e24173
TTAGCTTGTAATACCACCGCACCAGCATCCACTTCTTCATTCACGAAATGAATAGTCGTG
CCGTGTTCACTTTCCCCAGCCTCTATCGCTCTTTGATAAGTGTTTAGCCCTGGGTATTTA
>probe_77d4d54c35
TTTCAAAAGGCTTGCAATCTGCGGTGGAATGGCTTGTGCCATTTGTATCAAAACATAAAG
AGGCGATTAAATTTGTAGGTGGTTTGGTTGCTGGACTTGTTATTTTACGAGGCGTTTTAC
>probe_c9de959f79
ATAATTGCACCACGACGCCCGCCGGTGGCGTTCCCAAATACGCCGGCAGTTGCCCCACAG
AAGAAGTGTGGCACTACGCCCGGTAAAATTAACACCCAATTAAGTTGCCCTAGAATGGCT
>probe_d77b65e9c5
TGTAATAACCCAGTTATCATGTCCACGAGGTATTTCAGTTGATTTTGTCATAGCTTTTCT
CCATTTAATAAAAAATAGGGAAACACTATGCCCAAAGGGATAGGTCTCCCCTTGAGATAT
>probe_e37b108537
CGCCAACCGGCGTGGTAGCCTTGCATTGCTTCAAAGTTTTCACGGTTTACATAAGTTTCT
CCGAATTTTAAGCGGGAAATTACTTTCATCGCTTTATTGATATTTTGCGTGTAAACCGAA
>probe_542307e332
ATTAACGACCATTGCGTGTAACGCAAAAGGCGAGCCGGAATATGCGTTGGAAGGTTCAGT
ATTTATTGCCGGTGCGTCTATTCAATGGCTGCGTGATGAGCTGAAAATTGTTCACGATAG
>probe_497409bd5a
TCTCCAAGGTGTCTTTTGCCTTTTTACGAACGGGGTTTGAGAAATATAGAACCGAGAACC
CTGCTATTTATCAAAATGAATGCCCCTATATTTCAACCGGTGCCGGGCAGTATTTATCTG
>probe_3dfaee6f29
TATTTTTCGCCAAAACGGTTGAGAGCCTCATCAAAGGTTTCATCATCTTCTGCCGGTAAT
TCAACATTTTCTTGTTCTGCTTGTTGAATGAGCCAGCTTCGGGTTTCAAAAATCTGCTTA
>probe_b0ae1323cc
GAAAAAAGAGAACTTTAAAGAAGTGAAAGAGATAGCCTTAATCGGGCATTCGATCATTGA
ATATTGGGATATTGAACATTTAAACGGTAAGGCAGTTAATAATTTAGGAATTGCAGGTAT
>probe_e157c4c3a7
TTTTTAATAGCCTCTTTACTGGATTCTAAAATTGTTGCGTTCGATGAAAGTAGTGTTCCG
TCTAAATCAAATGCAATAGCTTGGTAGTTCATAGTATTCCCCTATAAATAAATAGATAAA
>probe_3d8a085074
ATGCCGAGCAGATCCAAAGCCGTAAGCAGATTATTCATTTTGAAGATTTTAAACTGCCGG
CCCTCTTGCACAGTTTCAGCCACTCTTGGGAAGCGAAAACCTTGCTCTCGCCGTTCCAAG
>probe_d6a85d8e7e
AAGCACCAATTTCAACACGATTACCGATAATCACACCACCGGTTTGTGGGATTTTAATCC
ATTGCCCTTTGTCATTCGCATAGCCAAACCCATCACTCCCGATAACCGTTGAGGATTGAA
>probe_d7e464b96f
AAGTAGAGCCTTCAAAACGTGGTATCGGTATGGTGTTCCAATCCTATGCTCTCTATCCAC
ATTTAGACGTTGCCGAAAATATGTCTTTTGGCTTAAAGCTGGCAGGTGTAAGTAAAGCAG
>probe_7c8e363c88
TCGTCCCTTTTCAATCGTGATTTTTTTTGTTTTTAAAGCCATTTTTTTATTCCTCTGAGG
TGGTTAAATATCTAAGAACAGATCCATTTGCTGAATTTACCCTATATCTTTAAAATTCAA
>probe_24c0667f5d
GCTGTTTTGCCTGTGAAATTAAGGAATTAACATCAGATGAATCGGTATCAAAAGTTTGCA
CTGCGGTTGAGTCATCAGCCTTAGCATCATTAAAACCACGCTTGATAATATCACCCAAAA
>probe_5ca0b81854
AGCAGGGATCAAACTGGCAGAAATGGGGATAACGGACATCATCATCGGTTTACTTAACGC
TGCTTTCTTTATTGGGGCGGCATTAAGCACTATTTTTGCTCACCGCATTGTATCAAGTGT
>probe_bfe0511143
TCCACACACTGCAACTAAGTCAAATTTGCTTTCCCACTGATGAGATAATGTGACGAATTT
TTCCCAATCGCTTTCCGAAATTTCAAAGCCGAGAAAGTTCAGATCAGTTACATCAGCCTC
>probe_47e095185b
CAGACTCAATAGGGTAGAAAATGAAAAAAATAGTGATTACAGTTGATGGGCCGAGTGGTG
CAGGTAAAGGAACGTTATGTCATGCATTGGCTGAAAAATTAGGGTTTGATTTTTTAGATT
>probe_a082a44bbf
CTTCAATGCAGTGAGAAATCTCACCAATCGCAAATAGCCCTTTTACTGCACTTTCGCCCC
ATTGATTAATTTGAATGCCGCCGTTACAGCTATGAGCAAACGGCTTGATTGCAATCTTAT
>probe_d5c43d4f09
GCATAAAAAAGATGTGGTGATTTTATTAGACTCCATCACTCGTTTAGCCCGTGCCTACAA
CACCGTTACCCCGGTTTCCGGCAAAATCCTTTCCGGTGGTGTGGACGCTAACGCCTTACA
>probe_96d434fea2
ATATAGGGTAATACCATTCCACTACAACAATAATCTAAATGTATGATTGAAGCAGATAGA
ATCATCAGTGCCTCGCCTAAGCGTGAGGAAGAAGTTATAGACCGAGCAATCCGCCCGAAA
>probe_67a21b30df
CCCACAGTAACAATGCTACGGCAATAAAAAGGCGAGCAATTAATCCTTTCAATTTAAAAT
CCTCATTATTTCAAGCTAAGCATTAAGCCTATCTGAAATTACAAATTAACGGAATAATAC
>probe_138d3fc437
CAAACCAGTTTCCCCAATGGCAACCACTTTCGGATCTTGAGCGAACTGAAATAATTTATC
GTAATCAAAAGGTTCATCTTCCACATTCAACGGGTGAACGCCACAAGAAAGTGAAACGTC
>probe_7174cdf4f9
GCACTCCCTCATATTGACGAAAATGATATATCCCTTTCATTTTTACCTTTATCGCATATC
TTTGAACGTGCTTGGGTCACTTATGTGCTATACAGAGGGGCAGTAAATTGCTATCTGGAA
>probe_47fa81d6c4
TGGGCCTGGTCACGGAAAATTTATTCTGAGCAGTTATCTTTCTTTTGAAAAAACAAAATT
AAATCAGGCGATGAAAATCACTTTTGCCTCAGCATTGGTGCAGGGCTTAGTGGCAATTTC
>probe_a4d39f4122
CCAACCTAGTTATCGCTTATAACACAGAAAATAATACACCACACCGGCTAACATAACGCA
CAATGCCATCGCCAAAAGCATTGGGGCAGCACTGGTTACAGCAATATGTGAAAGCCCTGC
>probe_1bdf76d276
ATGGATTCAAACCAAAATGAATGGTTTAAATGAAAGTGGCGAACTTGCGACTCAAACGGC
TGCAATGCGTTATCGTGATGTGAATATTGTTCCAAGCGTGAAATTACAGCGAACTTTCCA
>probe_e27debb637
CATTGTGGAAAAGGTAATCTTCGTAAGTTAATCCTAAGATTAAGCGGAGAATAATATGAA
ATTTCCAACGTTAACCAAAATTAGTGCAAGCGTTTTAGCGGTATTAGCTCTAGCGGCTTG
>probe_b48f0e7539
GGCAATTAAAGAGCGTGAAGCCAATAAACCGGCAAAAAATTACCGTGAAATTTATCAATA
TTTAAAAACTGAAATCGTGGAGTGATTATTATGGAGTACCTATCAACCATTCTTAAAGCT
>probe_1abb74731b
GGCAGAGACAATGATGGGAAATGGCATAAAGAACGTTTTCTTTATTATTCTCGCCGTGAA
GCCATCCAACAGTTTCGTCGAAAACACAACTGCGTAGGTAAACATAGTGTTATTGAATCA
>probe_768d86519b
TTCTACCGCTTGTCAGCGTCATTTGGGCAGGACTAAGCGTGTCAAAACTCAGTGAGCGTT
TGCTCAACCCTACTTTATGGCAAGCTACTCAGTATTCTTTATACTTAAGTTTAATTGCTT
>probe_f1bb808574
CCTGCAAGTGATGTGGCTTACGCAGAAGACACAACAATACAGCTTTCCTTTAATAATCCG
TTAAATAGTGGTTTAAATGTGGCGGTAAACGCAGGTATTCTACTTAATCAATGGTATCAA
>probe_e3df30549d
ACCAACACTCCGGCAGGTTTGTTGATGGCGATAAGCGAGTTGTCTTGGTATAAAATATCT
AAGGTCATAATACATTAAGTATAATTTATCAAATCTCTATGATGGCGCAAGCGTCCTCGC
>probe_5b91a9004f
CGCATTTAAACGCTGTTTAAAGTTAGCGAGATTATGGCGTAGCCAAATAGAACGCACACC
ACCTGCTGAAATAAAAATACCTTGTTTACGGAGTTCGTTACTCACTCTTACCTGTCCAAA
>probe_ce5dcc2ee2
TAGTGTATATAAACCACACAATAAGCCGATTGTAAACCATAAATCACCTGTTGTTAATGC
AGAGTTTGACACACCGACAGGTAACATTTCATAGATAGCCCAAGGCTGACGGCCATATTC
>probe_87858846ad
TACCGAAATACCCGAAAGGCGGTACAGATCACTTCCGCTTTATCGAACAGATGTATCAAG
GCAAAGTGAACGGCTATTTCTGCCAAGGTATGAACCCGATTGCCTCTTACCCTAACTCGC
>probe_d4c6f4a23a
AATAAAGCCCTGTGTAATCACAATTTTGCCTGATGCGATTAATGGCTTAATCACATTGTC
TGATTGTTGCTGGGTTTTCTCGTCATTTGGTGCTGCTTTTCCATAATGGCTGTTTGTTGC
>probe_446b1cbd72
GTTGGGTTAGTGATTACATAATTTCCTCCTCTTGTTATCTAAAAATCATCCTCAGTAAAA
ATGGTTTCGCTAGATGCTCTAAACAAAAAATATAAACTGACCGCAACAACTTCAAATTCC
>probe_9d71ed2e71
AGGGCAAAACCAACCTCTCTATTTTTGATGATGATGGTGTGAGTTTTGATTATTTAAGCG
GTAAACATTTAACCTTAGACATTGAGTTAATTTGTACCAATCAAACGATTGAAATCAATT
>probe_eb212df32c
TAATTCTATTTATGGATTGGTAGCAACACTTAATTATTGTAATACAGAAGCAGTAACCAG
AAGATTGTACTATAAATTATCATCATTGAATAAAATAATGGACTTTTCAATTACTCAGGA
>probe_8530b0cfef
GGTAAATTTTTAATTGCCACGCCGGAAATGGACGATGACTATTTCGAGCGTACGGTGGTC
TATATTTGCGAACATAATCCGCAAGGTGCAATGGGAGTAGTAATTAACACTCCTACCGAT
>probe_d109b2cee5
CCCAAATTCTGATTCATACTGGAAAGCAAGCGATAAACCTGCAACTGCGTGGTTGATTCC
ATAATATTAGTCGGCTCATCTGCCACCAATAATCGGGGCTGATTTGCCACCGCCATTGCA
>probe_389c2c5522
TTCATGTCAGTACTACAATACGTGAAGAAAAAGAAGAATTTGATCTATATGGCAGAGAAA
ATAGTACTACTCATACAGTTAATGAATGGTATAGAAACGGTGTTGATGGAGAAATGGAAT
>probe_b524640ea7
CTCAAGCAACAAATCAAACAGTTCACCTTTATACTTGGACTGAATATGTGCCTGAAGGTT
TGTTAGATGAATTTACGAAAGAAACCGGCATTAAAGTTGAAGTTTCAAGTCTTGAATCTA
>probe_afc58d9f80
AGTGATTATCGACTTTAACCAAGCCGTGTCCGCCCCAAAAGACTCAGCGAGCGAAGAAAG
TTCCAAATAACCCTTTCGCTCGCACTGGGTAAAACCCTTGAAGAAATCGAACAAATGCCT
>probe_9f7e78bd83
CGCTTTCCCGAGCGGTTGCAAAAGACATTGATGCAGCTTATGAAGCCTTAAAAGTAGCAG
AAGCATTCCGTATCCATACCTTTATTGCCAGCTCGGCATTACACGTTGAGGCTAAATTAA
>probe_b42ad4c6e2
CGAAGATAAGGATTATTTCCTACCGCAAGACATCTATCAGCGTATAAAACCGCAGTTTTC
GTAAGGAAAAATTTATTTTTGCGATCTCGCTCGAAAAATTGGAAAGGACTTCTCGACAGA
>probe_05aa649be4
GCTGCGGTGGTGGTGATGGCATTTGACGAAGTCGGGCAAGCGGATACCGAAGAACGCAAG
GTAGAAATTTGTACCCGAGCTTATCGGATTTTGGTTGATCAGCTCGGCTTCCCACCGGAA
>probe_78fe08f931
CGTGTTGATGTTCACGAATTTTGAGATTGTTCATTCCTCGCAATACCGCAATAATATGGT
GCTGACCGAAAATTTGACCGGTGCGGTAAATCACCGACATCACTTTTTGGGCATCAAGTA
>probe_f18bd31b17
CGCAATACTGTGCGAAAGTTGTGCATTTAGATTTAGCGTTTTTTTCATACTAACCCCTTT
ATTTTCGCTCCATCACGTTGGAAAATACTCCATCGAAACGTTTCGATGGCATCATAAAAA
>probe_2b552a2409
TAGACTTTTTACAGCAGCTTTCTAATGTCAGAGCCTATAGTAGCTTGGCAGATTCTTATG
CTATCGCTTACGGAAAAATCAGTCGTTGGATCTCATCGGGCGGTAATATTAATGATTTAG
>probe_811ce7df2c
ATCTCCGCAACCTCGGCGCTGACACCGGCGCCGCAGGCTCGTTCGCACCAAGTGGAAGTA
GCGAAACTGATCGATGTCACCACTTGTATCGGCTGTAAAGCCTGTCAAGTGGGCTGTTCA
>probe_dfcc7ac984
TATATCCAGTATTATGTGCAACACTAACTAAATATTGTGGTGCAATTAAAGTAGAATATC
CACCTCTTACCATAGCACTAAAATCAACCATTGGTAAATTATGAAGCATCGTGCCTACAA
>probe_deae070db0
TCTTTTAAATCATCGTCTAGTGGAATTTTTTCCAAATTTTGTGGGGTCAATTCGATCAAT
TCAGCCCCAATTTTTTTTAAGTGTTCAGAATCTCGTTTTATCTCACTTTTGCTGACCCAG
>probe_44e08bc79c
CATTTTCTTGCACATTACGGATAAAACTACCTTTTACAAATCCAGCCACCCCCACACTAC
AAATGGCGAAAGAGTACACAATAATTAAAGGAAACCAAACTGTTTTCCATTTTAACAACG
>probe_21bd07e732
AATCTCCCACATATGGAAGCGATCCAGAAAAACTTTATCCCTGATGATTTGCTGAAAAAA
GCAGAAGAGAAGAAATAACTTAACGTGTTTCAATAGAAAACCCTCAATTTCCATTGAGGG
>probe_9b93520aa8
TATGCACAATGGCGAACCTGTGCATCTGCAAGCCAAAGACATTTTAGGGCACGTCTATGA
ATACTTTCTTGGGCAATTTGCCCTTGCCGAAGGCAAAAAAGGCGGTCAATACTTCACGCC
>probe_066c35b7fb
AATCTTTCGGATGTAAGTATTTATCTGTTTGGCTGATGCCGAATTTAGATAAATCCGATA
CACGCACAAAGGGTATTCCCTCTGTTTGATAAGCTTCCGAGCCCGGTTCTACCGATTTTT
>probe_a4cfbf3e40
CCACTTCGGTTTTATGCCCTCGCAACAGCCCTGCGAACGCATATTCCGAAAGCGTATCCG
GCACAGGGGTGACTGCCGCTAAAATAGTGGCTGGATCTGCACCAATCGCAACCGACACCG
>probe_83fa27a877
CTGTATTATGTATCGGTGAATCTGAAGCCGAAAATGAAGCAGGTAAAACCGAAGAAGTGT
GTGCAAGACAAATTGATGCGGTCATCAACGCACACGGTGTGGAAGCATTCAACGGTGCAG
>probe_49fffe8eb8
CTAAAGAGATGACCAAACGCTATCTGGCTCAACAAATGGAATTTAGCGAGATGATTCAAG
CCCCTTATATGGCGATTATGTATTTCCAAACCGAGTTGGAGGAAGAAGAACGGGAAGTTT
>probe_c587e54e99
GTGCGTTTCGCCAAAATGAGATTATCGGAAAAATAGGCTTTGAATAAACGTTCAATCATC
ACTTCGCCCAAACCTTTGCTTTTCGCAAATTTCGCCAAGCGATGAGCTTCAAAGGTGCGA
>probe_45a2ee6532
AAACGAGCAACACGCTAAACAAGAAAATATGAGCTTAGCCGAATTGAAACAAGTTATTCG
GGAGATTTATCCGAATGACAATGCGTTTTTTGTGATTGAATTTACGCTTATTTAGCAAAT
>probe_76e8d7528a
GAATAGCTCCAACGCTTGCTGCAGAAATATGCCCATATTCCAGTTGGAATTCTTTCGCAT
TATCTGCGACAAATTTAAGCAACGCACGCAAATCTTTTAAATCAATTAGCAATAAACCTC
>probe_b0e56f53c5
AGAATTAAAAGCTCAATTTAAACGTGTTCTGTTGGCTCGCAATGTGCGTGAAGAGATTGC
CGAAGAGTGTGCCACTGTGTTTGCCGACACCACTCAAGCGGGTGCTTATTCACACGGGGT
>probe_3d82bba391
TGCGTAGCCTTGAGCGTGAAATTGCGAAAATCTGCCGTAAAGCCGTGAAAGCTTTAGTAT
TGGATAAGAAATTAAAATCCATTACAGTTTCTGAGAAAAATATCGAAGAATACTTAGGCG
>probe_315d437e6d
AGCTGTGCCGTTAATTAATCGTATTCCGGGCGAGATGCTGCGAGTGTATTTACGCAATAT
TTTAGGACAGAAATTAGGCATTTTAGACCCAACGCAGATAGAAGCTCTGTTACCGACGAA
>probe_c4d7cd564c
CTGTAATGAATATGGAAAAAATATGGCTATTCCCTATAAGCCTATTTATTTTGCTGACAG
TAGTTTAAATGAAAATGAATATGCAACATCACTCAACGAAGTATTTTATCACGCTTATCA
>probe_43c631680d
TGTATGGCGTATTATGAAATGCTAGAACGGGATTTCAGCCGTTTGAGTGATGCTAATAAA
CGTATGAGCACTTGCCCGCTTGGTTCAGGGGCATTGGCTGGTACGGCTTACGGCATTGAT
>probe_396fd49c4f
GCCAACCGCTAGTGCTAAATTTGCCCGTGTGCCGCCCACTGCCACATAGCTTAATATGCC
GAATGCCCCACCAACAATCAGTAACGCCCACCACGCTGTTTTATTCTTATATAGGAAGCA
>probe_ae400b47d8
CCGAGTGAAAGAATGGTAATTGCCACATAAAGAGCAAGTGCAATAATAATACCTAATACG
GTTGCCAGGCCCACGTCAGAACGCTTTTTCGCGTGAGCCGAAAGCACAGAAGCCCCTTCC
>probe_50c7333863
TGTCCGTCAACGCGAGGCACTGCACCAATTAAGCCGATAGAATAAGGGTGGCTTGGGGTA
TAGAAAATTTGCTCAGCGGTGCCGTATTCCATGGTTCTGCCTACATACATCACCAACACA
>probe_26125da0cc
AAGCTACAACCGATGCTGAAGCCAATGTAAGTATAATGATATGGTGTTTTTTCATGGGTA
ATTTCCGTTTTTATATTTTTAATTGAGAGAATGTTAAAAAGGGCTGATTTCTCAACCCTT
>probe_1f4f197df4
GAAGTATTAAAAAATATTACGCCAGAACAGGTTAAGCAAGCTAAAGCTATGTTAAATACC
GATAAAGTGTCTGTCTCTATTTTCGAAACAGAACATATTCTATATTCTGAAGCAACACTA
>probe_5dc869c2b8
CTGCCACCGCAGAAACCGAGGTGTTGCCTGATGCTCACCCTCTGCAAATTGATTTTGATG
CCGAAACACCTAACCAAGGGCATATTGCTGTACTTGCAAAGCCTGATGATTTTACATATC
>probe_3b01d4e55f
GCTAAGCGGTTTTGTGCTAGAATTTAGAGCAAAATTTTCTCTAAAAGACAAGATAATGAC
AACAGAAAAAGTAATTAGTGCCGGCGTTCAATTTTTTACGATCAGTGAAGATGAAGCCGG
>probe_4de89b2007
GGATAAAGACGTTTCTATTGATATTGATGATCGCCAAGATTTCGAGTACTTCTACTTTAT
TCTGCAACAACGCAATAAAGAAAAAATCTTACTTGAAACCATTAAACGTTCGATTTTAAT
>probe_ffcb7500b7
AAGTAGATTACACCGATGCGATTGAGATCTTATTGAAATCCGGCAAAGAATTTGAATTCC
CGGTGTCTTGGGGAATCGATCTTTCCTCTGAACACGAGCGTTTCTTAGCCGAAGAACACT
>probe_885052fbea
GATATGGTGGGTAACAACACCCCTGTGTTCTTCTTACGTGACCCACGTAAATTCCCGGAT
TTAAACAAAGCGGTTAAACGTGACCCACGCACGAATATGCGTTCTGCAACTAACAACTGG
>probe_6b337c3360
TTTTCTCTCCTTTTAAATTCATCCTATTTATATCTTGATCAGGAGGGTAAATTAATTCAT
TTCGGTTTGAATAAGGGATGATTTCATTGAAATTATCAGTATTAAATTTTCTTACTCTAT
>probe_69f5fe56a5
TGTGTATAAGCAATATCTTGAGAGAGCCTTGCCTCAGGCGTATAGATTACCGAAACTTAA
TACGATGCAATGGGTGGGGATTAATAGCTATGGTAGCTGGAATTGCGATAGTGGCAGACA
>probe_5822808dbb
CGTGGTCGTCTGATTTTTTCAGCACAACACTCACGCCACACTTTGCGAGATACCAAAAAA
TGAACTTTTTATATGCTCTTTTCACTTTTTTGTGGCGGAATAAATGCACATTCATTCGAA
>probe_465b47b1df
GTGGTATCGAAAGGCAACTGTTCCAGCGAATGGAGAGCGGTTTGATAAAGCATTTCGGCT
TTTTGTTTTGCCCCGTCTAAGCCCAACAATTTCGGGTATGTGCTTTTATTTAAGTGTTCA
>probe_3fff9b2c92
TAGTTCTGTTCCTCTGATTTTTGCGCCGCTTACACTGAATAACAATGGTGGAAATTGCCA
TTTTAGTATGCCACAAGAATTTAGTGCTAGAGAAAAAGCAATTGATGGACTAATTACAAA
>probe_38be195bf2
GCTGTATAAAGATAATCTCTACCCGGCTGATGTTATCGGTTCACTTCATTATGTGGCACA
ACAAGCCGGGGCAACCTTGGTTAATCTTGCCTTTATTCAGTTCATTCCTGCCTTTGTCGA
>probe_c12f8fcd5b
CAAATTAATTAGCCAAAAAGAGTTAACCATAAATAATTATTAAACATTTACTTAACATTA
GAATATTTTTGTTTGCAATTTTGATACAAGGTTAACCTAAAAGAAAACTCCCGCTTATTT
>probe_e5912d7851
ACTGATTTTGCGTGGTAAAAACGGGTATAGTTCAGACCCGCACCGATATAAGGTTTCACT
TTAGCGGTTGGTTCAAAGAAATAGTATTGAGCATAAAGGCTCGGTGGTAATTGTCTTAAG
>probe_943cfe30a1
GTATGCACGCTATTAAAGACCGCCCTGTCGCCATTGACGGACAAGTAGTGATCCGCCCGA
TGATGTACCTAGCCTTAAGCTATGACCACCGTTTAATTGACGGTAAAGAATCTGTCGGTT
>probe_722fd2884c
GCTGGGTCGCCTGCTGTTTTTTCTATTCACGGGGATTTCCCCATTTTATTTAAGAGAATA
AAACTATGTCATTCAAATTTGAAGCTGAAGTTCGTTCTGCGCAAGGTAAGGGTGCGAGCC
>probe_2c42d0cb26
CAAATACCGTTTTAAGTACTTGATTTAACACTTCTTTATTAATCGGCTTAGCAGTTAATA
ATTGAGAGCATTGATATAATACCAGTAAAGAACGATTTACCGCCAATAAACGACGTGTTT
>probe_5308f1ea2c
AAGATGAAAAAAGAGATCCAACATTGTTGTGGGTTGGGTTTTAAATATTTTGCGTTCGAC
CACAAACAATTGCTGTTCTTGCCGATAAAAATACTGATCAAGCGGTTGTTTTTGTGCATT
>probe_33fbe50c2e
ACACCAAAGCCAAAGCAGCTTTAGTACAATACTCAGACCAATTCTGTGCGGTAAAAAACA
TTGAAAAATCTGATGATACGTTAAGTACCGAAGATGTTACAACGGTCTGCTCGGAAGGTA
>probe_a0cdb65a5e
GCCTGGAAATTCGGTGAATGGCAACAAAACATTGAAAAAACTGGTGGTGAAAGTACCTGT
TGAATTGATTTAGGAGGCTACTATGTCTAGTCGGGGAAAAATTCTTAATACAATTAGCTC
>probe_965215bc13
TTGGGGCAAGCCAAGAGATCTTAGCCGCCATTTTGCCTAAATCGGTATCAATGCCAATGG
CAATTATTATTACGAATGAAATTAATGGAAATGTTGCAATCGCAGCGGTTGGGGTGATGA
>probe_5a6c7dc1f7
GTTGGATTTCACCGGCTTATATTGAATAAATACCGATTTGTCCTCATCACGATAACGTGG
CTCAGCGGTTTGCGGTATGCTGAAATGTTTGTTTTCCATTTTGCCTAAAGTGTTGGCTGC
>probe_d761500c61
AACCGGATTCGCCCACAATGCCTAATACTTCGCCTTCATTGACTTCGTAACTGATACGAT
CCACCGCTTTAAATGGTGTTTTAGTTTCACCAAAATGGACGGAAAGTTGATCAACCGTTA
>probe_df062e6747
TCGTGAACAACCTAAATCATAAACATTTGAATTATCTGTGACAAAACGCTCCGCCAACAT
TCCAATAGCAGTAATAATATTGGAATAGCCCGGCACGGAGCGTTGGATCATATCCGGAAA
>probe_2a932a2186
TAACGCTTTAGCGGAGCAAACTCCGATAGTGTCAAGCAACTCGGCAATAACCGCATAATC
CGCCAAACCAACGAACTACGCTCAAAAATATTCTCTTTCGGCAGCTCCGGGAACAACAGC
>probe_b1b0260d8f
AATTGTGGTTATCTTGCGCCGATAATGCCCCTAAATGGCGGAAAAATAGGGCAATGGTAT
TGTCCGCACTGACCAGCTCAATATGCCCCAATTTTTTCGGCTGTTGCCAGTTTTCAATCA
>probe_b2500a9d1a
TATCCGGCACGGTTAGCATTTACATCCCATTTCCCGTGGCTTAAATATCCTTCAAACTGT
TTGATAAGAGCCGTTGCTTGTTCATTCGCATTGCCGTTCATTTGGGCAATTTGGGTATAG
>probe_ec9ecf5a0b
TGTTCGCCAAATTTGAACCTAAGCGGATAGCTCCCTTTTTCCAATTGAACTTGAGATTGA
TACAACCGTTTTTCGAGATTATCGTTAAAATCAGAAAAATGAGAATGTTGCCAAGATTGG
>probe_a26c24544f
AATGTGCAAAAAAATCAGCAAATTCAACCGCTTGCAACTCAAGAGTTGCCGGTTGAAACA
GTTCCTGTGGTAGAAACAACGAACGAAGGACGTGAAAATAACCGCCAACGCCGTTTACCT
>probe_b0c455c7e3
TATTGGTTACAATCGCCGCCTCTCGTCCGGCTAAGGCGTTAAGCAAGCTTGATTTCCCTG
CATTCGGGCGACCGGCGATCACTACTTTCATTCCTTCACGCAGAATCGAGCCTTGTTTCG
>probe_0fb1d8f5ca
CACGCCGATTTTGATTAAGTAAGGCATCCACCCCACTTTGCTCAACTGCTTGTTGATAGC
GATAGGATGTATCTCGACTCATTCCCATTACTTTGCAGGCTTGAGAGATATTGCCCAGTT
>probe_5de0c14f31
TACAAATTATTTACCTGTTTCTACAAACTCTTCCATATTTTGTGTTACTTTGTTCACTAG
CGTTGTGACCGCAGAGTCGCTTGCCCACGCAACGTGTGGTGTAATCAGTAAATTTGGTAA
>probe_6d5471b483
CACAACCCATTTAATGGAGTTAAACGAAAAATATCCGAATAATCGGATTCTGATTGCCTC
TGCTTATAATGCAGGAGCAGGGCGTGTTGAGCAGTGGCTGAAACGTAGTAACGGGCAGTT
>probe_daf08d30fb
TCGTGCCATTACGCAAACCATTTACAATTTGATCTTCTCCTCCCAACTGGTTATTTGGGA
AAATACGGATTTCGTAGCGTCCTTCTGTTTTTTCTTCAATGGTTTTTTTGAAGTATTCCT
>probe_197f16e738
GGCAGGTAGTAATTTTGCCAATATCGAACCGATATTTTCTTGCCAATTTTCACCTAATTC
GCCACAGATCTCGGAACTTGTCTGCAAAATTGCCCCTCGATGGGTTTCTACTTTTTCCAC
>probe_3adbf2cdd8
AAGGGCGTGAATTAGCATTTAAATTAGGCTTGAAAGGTGATGAAGTTAAACAATTTGCGG
ATATTTTCGTGAAACTGGCTAACCTATTTGTTGAAAAAGATTTAGCTTTATTAGAGGTAA
>probe_10518bafdf
ATTTCTCAATGATTAATGGTTTAGCTAAGGTTAAATCGTTAGTCAAAACGGCGGTTGCCA
ATAATATGGTGGCGATGGGCTTGACGGATTTTACTAATTTTTGCGGGTTGGTGAAATTTT
>probe_3019839f0e
GTTTGTGAAATAGTGTGAGCGATTTCGAGGAAATCTTTGCGTAAAGTTGGCTCACCACCG
GTGATACGGATTTTTTCCGTCCCTAAATTGGCAAAGGCTTTAGCCACCCGCTGGATTTCA
>probe_2ba6aca176
CGTTGCCCCAATCACGCCAGCCCCACAGCCTAAATCTAACACTTTGCCTTTTAGCCTGTC
TGCTTTGTCGAAGGTTGAAAGCAATAATTTGGTGCCGTTATCCAGCTCCGCCGAGCTAAA
>probe_58370b6fef
AAAGCGTTGCTGTTCGAGCAAAATTTTGGATTTTGCCGCATACCACTCTTTGCGTTGCTC
TAAGGCTTGTTGTACATTGCCACGGCGTTCATTCGCATTACGCATATAATCCGCCGACAC
>probe_43377a8205
AAAAAAAGCCCCTAATCAAAAAAGCGAAAAGGGGCGGAAGTCTTACCTAAGGAAATATGA
AAAAAACTTGCATAAATCTGTTACATATACTCAGACTGCCTAACTGAACGAAAGTTCATT
>probe_bd73df2871
ATCATCTAAACGCTCATATCGCTTAATAGGCAAAGATAATAATGTTGGAGAAATAAGTAC
AAATACAGGTTCAGACACTAATGCCGGAAGCGGCTCAACGGCAATAGATACCCCATCAAA
>probe_3231bed717
ACACGGTTTGGAATTGTCTGAAGCGATGGTGAATTTCCACGGTTTAGGGCATAGTGCCGC
CATTCATACCGAAAACAAAGCCTTAGCCAAAACCTTTGGCGAACGGGTAAAAGCCATTCG
>probe_716a56ad0c
ATTTTAAACGTAAGCCGGTAACGCCCATATTATCGCCTAACACCTCATCAACCGTACGGT
CTGTGTGCAGAATAATTTTGCCTTCTTCAATACGTTTTTGCAGACGACCAAGCAAGATTT
>probe_c26fc9e5bd
TAGAACAAGGTTTTAACCGTATTCGCTAAATGGCTTGAATTGCAAAAAATTAACAAAAAA
TGCCCGCTTGTTGCGGGCATTTTCTCACATTAATCTTCGCCCCAAACTTCTTTGGCAATT
>probe_9e424eae1e
GCCACGAACATCATTACCACTGACACGATATTCTACTTCAAACTCACCATTACCTTGACG
ATCTGCTTTAACTAATTCGCCACGAGGCTGATAAATTTCACTTGGAAGAAACCGCAAATG
>probe_4643b6710e
GTAAAAATATGACCAGCGAAAACACGGTAAATAATGCTGGTGTGGAAGAGGTAATTGCTA
AAGCTTTAACCGCAAAACAGTGGGTGATTGTCGCCATTACCACCATTATCGGCACATTTC
>probe_505ed45652
GTTTGAATATACCCTTTTTCCAAACATTGGCGGGCAACTTTCAAGGTAAAATAGGCACAT
AAATGATGAATCATTGCCTGATAACCACACCCTTTCTGATTCACTTCACTAAAAATTTGA
>probe_bc8d2c138b
TTTATGAACAAAAAGCCCGAGTGTTTTTAGAACAGCAAGGGCTTCGTTTTGTTGCCGCTA
ACCAAGCATTTAAAGGTGGCGAACTGGATCCGATTATGCAAGACGGACAAACCGTTGTGT
>probe_8210a3dfea
AATTTTTCTTTCTGCTGTTTTTCCAACTTTTCTAAACGGGCAATTTCAGTCTCAGTCGCT
TTAATGGTCTGGCGAACTTCCGTTAAAGACATTTCGGTTTTTTGTAATTTATCCAACACC
>probe_2a39e428fb
ATCTACGCCAACTTTCGTGGAAAACACTCTTTCTCGGCATAGCCAGCGGTTTATGTTTCG
CCCTCACATCACTTTGGGTGCGAGAGGCAAGCCTGCAACTCAACAGCCACTATTTGCTTT
>probe_d972c31086
ACCGGCTGGCGACCTTCGCAAGCGAAAGTGAGCCCATTGGATTCTGCTCGTTGCTCTCGC
TGTTCTTGAATGCTCATTCCCGGTGTTAGTCCGAAGTTATGAGCAATTTGGGAGAGATAA
>probe_9b51060ad3
TAGAGGAAACATTTTGTACTGAGCAAAAAATATAAGCAAAAGGGCAATCCCACCCTTCTT
TTAATGCCTCAACCGTGATGATGTAATTGATCTTGCATTGTGGATTAAATAAATCGATAT
>probe_5bc4d4bd17
CTAACGGTACATTTTTATTGCCCACAAAACCAACTAGTGCTAAAGATGCACTTTCCCAAT
CTTGGATAGATTGATGACCGATTTTTGTAATTTCCAATTCGGTAGGAATTCTTGCTTGGG
>probe_e2f4a60d16
TCTATTTACCAAAAAAAGAGTATGTTCATTTTCTTTTATTAGGGGGAAAATGATACACCT
CTTAGATCAATTTATTAAATTAATTTTGATCAAATTTTGTTTTATTTCTCACATTATGTG
>probe_4b25a8c992
AAAATGGAACTAGGTAAAACAACAGAAACAGATGTAAAAGAAATGTATAACCTTGAACCG
GAGGGTGTTAATAAATACAGCAAGGGTAATCAGTATTTTATTGATCCAACGCAATTAGAT
>probe_840e3dc810
TCTTTCACTAATTGATAGTCCGGCTCATCAGGCATTTCGCCACCGGTGTAGCCAGACATT
GTACTACCCACAATATCAAAGCCTAATTGTTGGCAATGTAAACCTTCTTCAAGGGTGGAG
>probe_2a6ff24e8f
AATGGCAGCTGGTTGAAGATAAATCCAGCCCGTTAGCCTTAGTGCTAACGGAGGAACGAT
TGGAACTACGCAAATTAGACGAACCCAAGCTCGGGGCGATTGCAGTGAATTTTGTGGACG
>probe_6f9c8ca915
GAGAATTCGCATTTTGCAAAACGGTTCAGACGTGATTGATATGTCGAACCTATCTCCTGA
TCACGCCGTTGTTGCTGATTCACTGCTTGCCGATCAGGTCGAAATCTTGCGTGGTTCCAG
>probe_34bd2e22ae
AAGCGGCGATTGAATGTGGCTCGACAATGGTGCGGATTGGGACTGCGATTTTTGGGGCGA
GACGTTAGCCAGCTGAGTTTTTACATAAAGCTGATACAAGCGGTCAAATTCGCCAAAAAC
>probe_ac090b3edd
TGTGTAAACGCCATTTAGAGTGTGGAGTCACCAATGCCAACGGTTCTTCTGCGGTGGTTT
TACCCGAGTATTCTTCGTGTTCCATCCAAGTTGGGTGACCTTTACAGTCATCATAATTCA
>probe_d9b94ef7fe
CCTAAAATAGAGAAGGCTTGAATATACATCGGGTTTTGGTTAGTACGGATTTTTAAGCCT
TTAATATCCTCCGGTTTGGTGATCGGGTGCTTGGAGTTGGAAAACGCTCGGAAACCAACT
>probe_80f1dd63f4
CACACAGAAGATCGCTCAACCTTATGGCACGCTTTAACCCCACAATTTTTTCCTGCTCAA
GCATTAAAACAAGCATTATCCTCTGCTTTTGCCAATAAGCTTCAGGTAACAGACGAAGCA
>probe_e19caf5d2c
TAACGAGGAAGATTTTTGGTGTATCGGCAAAAATGTGGAAAAGGACGATTTGGATAACAT
TGATGTAGTAGAATTTATCTACCAAACCATTCGGGCATTATTGCCACTTTATGAGAAATG
>probe_a66abc2dc8
TAGCAAAAATATTAGCAAGAGTGGAAAATGAAGAAATGTTGGGGAGGGTTTTGCGGCAAT
TTCGCCACCGTGAATTGGCTCGTCTGAGCTTTATTCAGTCAAATAAATTAGCGACGGTAG
>probe_c26b627bb7
GAGTCAACCGTACATTTAACGGATAAAACTGTTGCGATTATTACCTTTGCACTTTGTGGC
TTTGCGAACTTCAGCTCGATTGCGATTTTAATCGGTGGTATCGGGGCAATGGCTCCAAGC
>probe_4c8672b6e6
ATTGGACAGAACACACAGCTCACGTTAAGCAATCTTTTGGTAAATTAGGGCAAAAACACC
CTAAAATGCTTGAAGCTTATAAAGCATTAGGTACAGCGGCCGCAGCGGAAGCATTAGATC
>probe_3452d2886e
TATAGCGTTCAGGGTCGGTATCTAAATTATGGTTGTAGTAATCCAGCCCTGCTTGCTTTA
ATTCTTCTGCCATTCCCTCTTCAAGCATACCGAAAGTACCACAGGTTTCTAGCCCCAATG
>probe_362718ff36
TTAACCGGTTCTGAAGGTTCGCTTGCCTTTATTTGCGAAGCCAAACTGAATTTACTGCCG
ATTCCCAAATATCGCACCTTAATTAATATTAAATATAATTCCTTTGATGCCGCCTTACGC
>probe_c4c932521c
CAATTGAGCATATTGCCGAACTTGTTGTGGCTGCCCTGAAATCCCCACTACACCAATGGT
TGAGCCTAAATAGTGAAGCGGTAAGTTAATGCCCGCTTTCACTTCATCGCACCACTGTTT
>probe_cc51e0d0ef
GATACCAACGGGTAGATTTATCTGCCGGCAAAAGCATTACTACGATATGACCGGCTTTTT
TCAGCTCTGCCGCCCGTTGTACAAACGGCAGTGGGTTGCTGTATGGCGGATTCACGAAAA
>probe_801a271864
CAGCAAGGCATTGGCACGATAAGCCTTTTGATTAGCCATAATGTACCTTGTGTGTTACAT
TCAGCCAATCCGTTTGGGTTGGATCTACAGGCAGAAAAAGTGCCTTATTTGTTGGCGGAA
>probe_08961c3377
GATCGCCTTAAATAGCTATTTAGCGGAACAAAATGAACAGCACCTCGCATTGGTGTTAAA
GCCGAATATGGCTCACTTAGATAATCCGGAATCACGTAAAAATTTAGAAGCTGCCCTTGC
>probe_1969b2f0bd
GCACCGCTTGCAAATGAGGTGGAGGGCTTTTTTGGCTTGTCGGGGGATCAAAAAACCGCC
TTTATTGAAATGGCGGCGGCAAGTGGCTTGCATTTAGTGCCAATGGAGCAACGAAATCCG
>probe_c678272c5c
CCCATATTCGGGCCGGTCACAATCAATAAATGCCGTTGGGAATTTAAAAACACCGGATTG
GCAATAAACGGCTCGGTTAAAACCTGCTCCACCACCGGGTGTCTGCCGCCTTTAATATTC
>probe_2bfb95e534
ATTATCCGTTTCTCTTAAAACAAATTTCGACTGCGCCACCGTTAATTTATGTAAAGGGAA
ATGTGGAAAGCCTTTCTCTGCCACAAATTGCGATTGTTGGCAGCCGAGACTATTCTCATT
>probe_b3493aaadf
GATAGCCTTACCTGAGAGAGATGTCGAAAAAGCCCTTACTCTTCTTAAAGAGAGTGGTGA
AAATGCGTGGCTTATCGGTAAAATTGAAGACTTAGGCACCGGTAGCGAGCAAGTTGAAAT
>probe_ef321ae652
AACATAAATCATTGTGCGGTTTAGTTTTTTATGTAATTTGGAAATTTCTACCCGCATTTG
TACACGCAATGCGGCATCAAGGTTGGAAAGTGGTTCATCGAGTAAAAATACTTCCGGTTG
>probe_f6f7708201
ATTTTTAGCTTGGCTGAATAAGTTATAAAGAAAAGAAATGAATCAAGAAAATCATAAAAT
TGAAGACATTATTCGCATTTTTAATCAATGCTTTTCTGATGAATATAACACTCGCCTAGA
>probe_e92c697ee0
CGCAAAGGGATTGATGAGGTCGGTAGTAGTGAGCCGTTCTTAGTTAAGGCAAAACGCCCG
AAAGATAAGCTCGGCAACCAAGAAGAAACCATTGGTTTTAAACTGCCTGACGGCACGGTG
>probe_d9142e8517
GCCACCAATGCTACTGGTATCCCTTTTTGTAATAAATGCTGGGCAACCGCTAGTCGCCAG
TTAGTGAGATAATCCATCGGTGAAACCCCCATCGTTTGTTTAAAATAAGCAGCAAAGCGT
>probe_603d50c8ff
ACTTTCTGCCAGATTTCTTCGGTGATGAACGGCATTACTGGGTGGATTAAACGCAGGAGT
TTTTCCAATACATTCACCAGCGTGCGACTTGCGCCACGGCGTTGTACATCTGTGCCTTTG
>probe_d4fb34e9e1
GTCGGGAAATTTTATTTCATTGCGTAATTTTTTTAAAAAGATCACTTCAATCGCCTCACC
GTAAATAGAGGCATTGAAATCAAAAATATGCACTTCTAATAACGGCTTAGTACCGTTAAT
>probe_b9fb3af2dc
AACCAAAACCGCAGTGCCTGATTCCGCATTATTTTCCTGTACCGCTTTTTTGATTTCACC
GTACACCATAGACTGCAATTCTTCATCAATGCTTAACATAACATCTTGCGGATCGTACTG
>probe_c940cf5a18
CATGGCATTGAGCGAATGACATTATGGGTGGAACGAAACCGGCGTAAGCTGGAGCAAATA
GATCGGTTGGCGGTAGAAAATGAAGAACAGGTGACGCAGTTTATCGAAAAAGAGTACTCC
>probe_1955f6e0eb
ACTTTGATTAACCTGCTCTAATTGCTCTACACCGCAAATACCGCAACCTGTTCTGCCTGC
CATTGAGCGGCGTTTATCTTTTAATGCAACAAATTGGCGGCTCGATATTTCAAGCTGAAT
>probe_5be98027da
ATGCAAAAATAGAACGTGGTGAAACTATCTCTAATTTACCGAAAATAGAACAAATCGCAG
AAGTATTTAATATGGATATTTGCGAATTATTATCCTATGGGGAAGAAGGAAAAATTTACA
>probe_a65f161a84
GAGAGCAGCCCAACATTGCCACTACCTTGCAAACTTAAATTTTGGCTTAAACTACGTTCC
GCTTTTAGGTTTGGATTGGACATCCAAGCTCCTGCAGCATTATCACGGTAATCAAAATAC
>probe_c6fc4d9ece
TCAAGCTGGCTTATGTTTGTATTAACTAAAAAGCAATCAAAGTAAAATTTTGTTAGAATA
ACGTTTATTCATTTCTATAAAAGGATAAAAAAATGCAATTTATCGGAAAAATAGTCGGTT
>probe_286d3fa32a
CCAAGCCAAGATTGCCTTCGGAATTTTCAAAATCAATCGGGTTCACTTTATGTGGCATTG
TGCTAGAGCCGATTTCACCGGCAATAGTGCGTTGTTTGAAGTGATTTAAGGCAATGTAGC
>probe_c6a79d0f00
ACCGGTCAAGCCGTCAGCCAATTTTTGCTAAAAATGGTTAGGAATTATAGCGGATTTTGT
AAATTTTGGCAAGAAATTGACCGCTTGCAAAAACAAGCCCCAAGATTCTACTTGAGGCTT
>probe_378f59ac4a
AAACGTAATGCAGATTAGTTGTACAACGGGCAATCATCCAATGACCGTTGGATAAAACAA
AATTAAATACCCCGTGTTCCGCAATTCTTGAGGTGATTTGCACCACGGCATCAAAAATCT
>probe_fff3176ee0
TGATGTTGCTGGATAACCCGAAAGCAACGCTTGATGATGTACTAAGCGTGGTACAAGGGC
CGGATTACCCGACAGAGGCTGAAATCATCACACCAAAAGCGGAAATTGCCAGAATGTATG
>probe_69cca71b51
CAAAGTTCAGAAAAAGTCACTTTTATCACTAACATTAAGATGAAACCTTGATACAAAGCT
TGGGCTTCGGTGATATTTAAAAAATATCACTTTTTTCAATAATTGTGACAAATCTCTCAG
>probe_42bdbd996e
ACTCTTGTTTTATTCCTTTTTGGAAAAGTTCATGGCGTAATTGGGTTAATTCCTCTTCAA
CAACTTTTAGCAAATCGTTATAACATTGTGAGGTAACCGTTGCCACCTGAGCTCGGGTAA
>probe_ebf4f12e98
ATCTTCTGTTAAATTTGAGATCACATTGACCAAATTTCCCTTTGAATCTAATTCTAGTAC
CCAACCGATTTTTTCTTCACTGAAACCATAAGAAGGCACTTTAGCTTCGCCTGTTAAGCG
>probe_f2fdeba650
TTTAACAAGGTTAAGAAATGATCACCCACACTCTTTTTCCCTAGCCCAAAGATACCTTGC
GATGCAGTGTCAATCAGCACTAAGACTTCTTTGTCAGTAGAATGTTGGCTACGAATGTCG
>probe_d207701882
GTGTCGTCAAATACAGCAGTCGCTTGATTGATTTGTGTTTCCAGCTCATCAATTAAACGG
TCAAAATGGGCAATCAACTGTTGGACACTTTCCCGCTGGCTGTCGTGGACTTGATGAAGG
>probe_0b238f5c70
ATTGTTGGTGGAATTGGGTTTTTCGCTACTTGACCGGCTCCCTGATATACCGCATCTACA
ATCGCTTGTTTGTTTACAGCGTGATTTAATGCTTGACGTACCTTTTGGTTATCTAATGGT
>probe_45fa705b09
CACAAGGTGATGTTTGTTGTAGCGAGGGTTGCTGTGCAGGGCATATTCCCTCTCTTTTTC
GCCTAATAGCACGCTACTGTTAAACAGTTCCTCTTGCTCATTTTGATAGAGTGTGCCGAT
>probe_18d7cec45f
CCCGACATCAGCTAAATTAGCAAAGAGGGTAAATTCGCTCGCTTCACGATTAGATTGATA
AACGCCCGAAATTTCAAACAAACGCTGTACCGGCACTCGCCCAAGTGGCGTATATTGGCT
>probe_cfec3079b7
GATGCCGTCTGCATAGTTGAACTCGGCTTCATCTATCACTCGGCGTAACAACGGATTTTT
TTCCGACAGAATCACTTTCTCAGCATTAATTGCCACTAATCTTCCGAACTGAATCCGCTT
>probe_0c795f3844
TACCAAAATGTCGAAATTGCATTTAACTTCAACTGAAGAATATAGACAGCGTGTGATTCA
AATGGGCGAGCTGCCCGAAAATGTGGTGAATACTGGTTCTCTAGGGGCGGAGAATAGTTT
>probe_bb7e42b42c
AATATTATGGTATTGTGCCAACATAGTGAGGGCAACTAAACCAAGATCATTCCTTTGATG
GTTAGCTTCCATATTGTCTCCTTTTATAAAATAAAACGGCAACTCTATAATGTGTGAAAC
>probe_6f4637319a
AATCAAGCCTGATGTTAAACGCACCCGTCGCCCTGAAGTAATGGGCGGATTAGGTGGTTT
TGGTGCTTTATGTGCTTTACCGACAAAATATAAAGAGCCGATTTTAGTTTCCGGTACCGA
>probe_7859b65bb7
TGAAGCTGTAGCAAAAGGTCAGCAGAGGATTTTATTGGTAATGGCAACAGGCACGGGTAA
AACCTATACGGCTTTCCAAATTATCCATCGTTTAAAAACCAGTGGTGCGAAAAAGAAAAT
>probe_c4a32bb500
CTTACAATGACTTAGACAAAGTGGTTTCGGTATATGATGAAGCGATTTTGCAATCTTATG
GTAAACCTTGGCAGCAATTAGCTTGGGCAACTAAAGCTAAAGGCAAAAATTGGATGGAAA
>probe_7e790708a7
GAGTTACACAAGCGGTTCAAATTCCGCAATTTTTTACAAGATTATTTTTAGTTGGAGTTA
ATGATGTCAGGAATAACGGCGGTAAATCCACCCGCACCCAAAACACCGTTACAGGAGTTT
>probe_af0e5b36c8
GCGTTTGTTTTCAGTTTATTTTGCATAACTTTTGTGATTACGGCTATGCAAAATGATTTG
CAAAACTATGCAAAATAAATCGACCGCTTACATTATAAAAGGAGACAAATAAAACAAGAA
>probe_24ee82660e
TTTTACAGCACCAAAAAGATTTGATTAAAGAGAAAGGCATTGAACTACCTTCTTTTGGTA
AAGTGTTAGCAATGATTTCTTTCCCGCTAATCCTGATTATGTTAGGTACAGTAACGGCAA
>probe_710c110049
CGCCCAAAACGGCAGCATTTCGGTGAACCAGTTGCGAGATGAGTTGCAGTATGGGCGAAA
ATTGACGGTACAATTAATTGAATATTTTGATCGTAGCGGTTTTTTAAGACGAAAAGGCGA
>probe_6fe7c47c72
TGGCTACCATTGAAGCGACACACACGGTAATCACAAAAATTAAAGAGTAGCGTTTGCGAA
CCACCCTCGCCAGTAATAAGGCGAAAACCACACAGGTGATGATGGCATAAGGTACGGAGC
>probe_d39c379035
TTTAGGAATGTCGCCTGTTCAAAAATGGCGTTTAGGTATTTTTGGTGATAAAGACCATGT
AGGCTGCGGTTATCCGCAGATGCCTGTTGATGAACAAACATTATTACTCGATTTTTTACC
>probe_ada3a1e255
AGCTTAGATGAATCTAAGTTTTTTTATAAAAAAGGTCTTTTACTAGAGAGTGAAAATATT
AATTATTTATTAAATTGTTTGGGTGATATGATTTATAATAAATATATTGACTTTTGCACT
>probe_5fad865af9
TTACCACTGCCAAATCATTTTTTGCATTGGTGCGTAAGGTCGCACATTGTTTTTTCGGTA
ACGCTTCAACCGCTTCGTTATTTTTCAGTTTTTTGAATAAATATTGAGCGTAACCCATTG
>probe_35bf8a39cb
GATTAACTGATTGATTTTTCTCATCATTTTCTCCATTAGGGGGATAAAGTGCAAAGACTA
ATTTTTAGCTGAACAGCTATTATATGGTTCAATCTTATGTATAAAATACCAGATAGCAAG
>probe_424ad697f9
GCAAAATCTTGCCCTTCTAAACGTTGGGTTAAGTAAATTTGCCCAAATTCGTTACGAATA
ATCCCTGCTGAGACTTGAATAATCGGTTTTGACATAGTTTCCTTCACTCTTTCTATAAAT
>probe_b3b2d9fde1
GATAGCAAGCTATTCACCTCTTCTTTTTTCGGGTTTGCTGAAAGCACAAAATTTCGGCTA
ATCCGAATATGCTGATAACCTTGTGCCAGCAAAAGGTTTTCCAACATGTCTCGATTCGTT
>probe_12a18d6006
GACGGCGGAATTAGCCGTGAATTAATGCGTCGCAATGCTCCATTTCATCAGCCTGAATGG
TCTGCTGCCGCTTTGTATGAAGGCCCACATTTTGTGCAAGCGGTACACGAAGATTTTATC
>probe_9341beb0cd
AGATTTAGAGGGAATTTCTTATTTTTACCGAGTAAAAACCTCAGAATCGATTTTAGATAA
AATCGAGCGTTTTAAACAGCGTAGTGAAGGTTATCCAGTAAATAGCATTCTCAACGATAT
>probe_c0ea94a33a
GTGACCGCTATGTACTAGAGCAGCTTAAAGAAAAAGGCTGGAAACTGGGTGGCGAAAACT
CCGGGCATATTATCGTGTTAGATAAAAACACCACCGGTGATGGTATTATTGCCTCACTGC
>probe_d6c60b3e89
GCTTTCACTCTTGCTTTTACCCGTGCGATGTTAATTTTATAGCTATCGACACCAATATAA
TTTAATCGAGTTTTGAAATATCCTGCTTTGGCATTTTCCATTCGTTTTAGAATAGATTTA
>probe_4c78669ed4
TGCCCTTTTAATTATCACTTACCCTAAATTTCAGTTTAGTGGGTTAGCTTATTTTTTGAT
GTCGCTTTGGCTGATTATGCACTTGATCGGGGCAAAATATACCTTTGCCAATGTGCCGTT
>probe_63ff042034
TGCTGGCAAAACGGCTTGGGGCGAAAAAAGTGATTATTTTAGTGCAACGCCCTGCCTATT
TACACCTGATTCAAGGTGGCACTATTGATATTGCCATTTCCCCACAACAAGCTACTATTT
>probe_6ae46d4288
ATTACCCAGTTCTTCTGCTAAATTTAATAAACCGGTCTTGTGTTTAATAAGTGGATTGCT
AGAATAAAACATGAGAGTTTCCTTTTTGTTTAGATTGATTTTTGACACTCATATTCTAAA
>probe_2a98ec7c36
GCTCAACCAAATCCGCATTTTTGCCCGCTTGCACAAATGCCACCGGCACGGCGGTTTCTA
ATTGCCCGATAGCTTGGCTTAAACCTTCGTCTAGAAATAATTCGGCATTCCCTTTGGTGT
>probe_e0298b31b6
TAGCAAGATCGAGATTTTCGGCTCTAAATTCCATACCAAAATAGAAATAGACAGATAACG
CAATCAGGAACGCCGGCACGGTAGTGATAAACATATGGCGGATATGTTCAAACAGATTGG
>probe_c0f940dd87
GTACCGCAACGAAACCGTACATAATTGACCATAAGCCGTTACCGTGCATTGGTAATACTA
CTTGAGTCGTTTTGCCAGATTCATCTTTTACTAAATAAACTTCAGCATATTTAGCACGCG
>probe_88f664db85
CTTCAGGTAACAGACGAAGCATCTGCAATGGAGCTTGCAGGCTACCAGCCACAATTGGTT
TCAGGTAGAAGTGATAATATCAAAATCACTCGCCCTGAAGATTTAGCCTTAGCGGAATTT
>probe_11d8ab8526
GATGAAATCATTCGTTGATGAAGAATCTGCAAAGCCTTCTAAGTTGAGTTGGTATTGACC
ATTTACGAAGAATGCAGGCACACCACGAATTTGGAAGTCTTCCGCTAATTGAACTTGTTT
>probe_1c970925c6
TACCTGAATTTCTTTACGCATCATTACATTGGGGATTACCGTTGGTATATTGCCGCTTTT
GCATTAGGGCTGTATGCACGTACTTTTGTATTTTTCACCCCTTATGACATTACACGAAAA
>probe_c07734a744
TCGGCAGTTACATAAATCATCACTTTCAAATTCTGTCACTTCCCCAGCACTCTTATTCGG
AATTGGAAATAAACGTACTGTAAGCGGTTTATTTAGTCTAAATGCCATTGTGCCGGTGTC
>probe_8f3c55c7c0
CGACCGCTTGTTCATCAGAGAAAAATCCCCAAAACGCAAATTTTTCCTTTCAATCTTGCC
CCTTTAGCTATATCATTATAAGTTGATTTTTTAGGGGCAAATGCCTGATTTTATAACTCC
>probe_dae18670cf
CACAGCTATGTATTCACTGGGTGATAGTAGGTTCTTCACCTACTGGGTTTCCCCATTCGG
ACATCTTGGATTAAACGCCTCTTATCGACTCATCCAAGCTTTTCGCAGATTGGCACGTCC
>probe_c944d2f61f
GCTACACCCTAGCCGTTGGTATGCAACAATACCTCTATCCGCAAAACTATTTATGGGGTG
ACTTCGCAGCAGCGGCGGTCTTATCCGCAATTCCGATTACGCTGGTCTTCTTATTGGCAC
>probe_46adcbef4e
TTGGGCGGCTTGGCAGGCTTTAACTAACACCGTTTGTCCGTACATAAAACCTGCAAGGGT
TGCAGTATCAAACATTGCAAAGGGGTGGAAGGGATCACGTTTAGCATTAATCCTTTTAAC
>probe_a1a9cb1f1e
TTTAGTCGCTATTATCGGCAACAACTTACACGCTCAGTCCGGTGTGGCGAAAAAATTATT
CCACACTCTTGAGAATTACAACATTCGCCTAATCAGCTATGGAGCAAGCAGCAATAATGT
>probe_4d60446acd
ATCCCTTGTTTTGCTCTGTCGTGCATTGGTAGTGTGCTGATATCTTGGTCGTCAATACGA
ATTGTGCCGTGGTCGTGGCGAACCAAACCCACAACCATATAGAAAGTGGTGGTTTTACCT
>probe_10a04a8fc1
ATTTTAGCACACCAATATAAGATAACTGCCAAATAAGCTGAGAAACTTTATCTCGTTTAT
CTTCTGATATTTTTTCTAAAATATCATTTAATGAAACTTCCTGACCCTGTTTAAGAAATT
>probe_7f0db77b71
AATCCAAATTGTTGGCACATTTCCGGCAAACGTTCAAATAAAGGTTTATCTGCAAGATGC
GAGCCGAAAACCTCTACTTGAAAATGCTCTCTCAACTTTTCCACCGCCATAATATGATCT
>probe_294081908b
GTCTGATTTTGTCGAAGGCAGATTCAAGATCGCTACTGAATTGAATTTGCGGGATTTCGT
TTACCGTTTTTTGTGAGCGGACTAGCATTCTCATCGGCTGAAATTGCACATTACAGAGAT
>probe_009579e297
GCAATCAAAATTAATTAAACCGACCGCCGAACAAGAAGACGAAGCGGTACTTAAACAGGT
GAATAAAAACACCAATCAGCCGAAGCCAAGCAAAGGCTATGTGATTGTAGAGGGCGTAGG
>probe_6d02d277ce
AAACCACCAATCCAAACCATCACAATACAAATAGCAATACGCACAAAATTAATGAATTGG
CGTTGCATTGGAGCAACAATATTTGCAACAAAATTAACAAAATTGTTAAAAGCACTCATA
>probe_f80944b7f2
CAGAAGCGGCAGCTCGTGGCATTACACTTGAACAATTAGACGGCTACGGCTTAGATGAAG
TAAAAGCAGAACCAAAAGCGGAGGCAGTAGTACAACAAGCGGTCGAAAATGCCGAAAATT
>probe_5feca5081e
GGTTATTTTTGAGGAAAAATTTGTAAATGACATTAGTCTATTCAACGGAAACAGGCAGAA
TAAAGTCCGAAGTAATAAAAGAAGAACGCCCTAAAGGGGATGGTATTGTGCGTATTCAAC
>probe_97489f4843
GAACAATTGTTCAATAAGGTATATTTTTGCGAAAAATACGGTAAATTTTACCGCTTACTC
TTGGAATAAAAAATAGGGCTAAATGATATCTCTCATTTAGCCCTTATTATTAGATGTAAA
>probe_ef2f9b37e3
GCCAACATAATCTTGAAAAATTAAAAGAGGTGACTATTGCAAGTGTCGATAATTTAACAC
AAAAAGCGACAACAGATTTACAAAAAGAGTTAACCTCTACACAATCTCAGCTGGAAACAG
>probe_5afeac0a5b
GGTGCCACTGAGGGTTTTGAATTGCCCCTGTTTCGATATATTTATCCCACTGAGCTTGGG
TTGGAGCCAGTACCTTTTCCAGCACTTTTTGATCGTGCGGCGTGTAGCCGCTGCCCCGAG
>probe_fe00a4f0ac
CAAGGTTTTTGTTTAGTGTTCTATGACTAAATAAGAAAAAACTTATTGCTTACGGACAAA
TAAGGTAATTCCCTCCACTTTCTGGACTTCAATCTTATCTGCTACTTGTAAATTATTACC
>probe_bcf8602086
GTTTTGCCCTGCGTAGGTAGTATTAATAATCGAAAAGGCAACATCGTCCAACGTTCGAGG
CAATAATGGTGCTTCAATTTCTTGGATCACCAATTTACGAGGGTTTTCAATAATATCCAC
>probe_09531ed01d
TTTCTTCCAGTTCTTGCTGGAATTTCTGTTTCCCTTTTTCGGTATTTTCTCCCACCAGCG
TCACCGTGCGTTTATATTCACCTGCAGTCATCACATCCACATCAATATCGTGTTTTTTCA
>probe_0431e0b236
CAATACCGGCAAATGCTAATGGGCTAATCGCAAGAGAAACAGTAGAAGCAATTAAAGCAG
CCACAGGCCCAGTTGAAGATAAACCTGCTGCAACACGTTGGGCTAAAATGTAAGAAGAAA
>probe_c3774edbf9
GGGGGAGTGCCATCATTAGAACGGATTTCCCCCCTCCCTAGCCCTCCCCCGCAAGCGGTG
GAGGGGATTTTTTCATTTGGAATAATCGCCTGTAATTCTTCCAACAACCGAATCCCGTCC
>probe_7de415596f
AAATTTACATTCGCTCCGCTCAGAGTAAATTTACCTACCAATTCAAACACGCTCAGGCGG
TTCAGACGGGAACAAAAAACAACAAAATCATTGGCGTGCCATTCTTAGATTTTCCGGCAC
>probe_896fd24c6c
GGAAAATTAGGCATTAGTGTTGGTTACAAGCAAAGTTATGAAAACTTTATCACCGTGAAT
GCAGGAAATTTAGATGCAATGTTTGAATTGTTTCGCACAGATCAGCGTTTTAGGGTTGTC
>probe_3431c8989f
AACGATATTTTGAAAAAAATCTTTGCTAAACATCAGTTATCTATTACCCAGCAACACAAA
AATGAGGTTTTAGAAAAGATTAAAGGCGATTTACTCAAAATGGATTTAGGAAATTCAGTA
>probe_9b3e634bf2
TGCGATGTGGGTGTTGATCATAAATAAGTTATCATCACCGATTTTCGTCACGCCACCGCC
TTGTACCGTACCTCGGTGAATAGTAACACTTTCACGAATACGGTTACGATTACCGATCAC
>probe_3f578c7f0d
AGTCGAAATTTGTTTTAAGAGAAACGGATAATTTTCATCAAAGAGTGTCACAATTTGCTG
ATTTGGCAATTCTGACCAAGTCATCGCCTGATCAATCCACTTTTGATCAGGATTAAACCA
>probe_4142c8c5de
AAAGTATTATCCAGTTTCCGTCATCGTGATTTACACAACAAACTGGGGGTAGATATTATT
TCAGGTCCGTTGGCAGGCTTAACTTCACGTTCAGTAATTGTGTTAGATGAAAACAACAAG
>probe_44e0e11588
GTGAGCAAGGCGGTAATATTGATCTTTCGCTTTGCTATCAACAGGCAACATATCAAACAA
CGCACCACCGCTGTTATTCACCACAAATAAAATGGTCGGCTGGTTAATTTTGGTGAGCAA
>probe_2f8be9846e
CATTCGTTGGTGTAGGCTTCACGACCGCTCATTAATAATGCTCCGGCAAAGAAATTCGGG
CGAGCCAACAACAGATTTAAGCCCCCTTCAGCACCTCGAGATAAGCCATTGATATAAATG
>probe_c8d15a3b03
CACGATAATCTGTTCGACAAGCTGAGAACGAAAAATCAGTTGTTCAATTTCCTCAGGTTG
GATATTTTCCCCTCCTGAAATAAACATATTATCCAATCGTCCTTTTATTACAAGCTGTTT
>probe_7bf53276c2
TTCCACCATCAACACGGCTTTGTCTGTACCTGAAACCACTAAATCTAAGCGGCTGATTTT
TTGCTCGCTGGTGGTTGGGTTTAATACGAATTGATCGTTGATAAAACCGACACGAGCCGC
>probe_1eb1185b6a
GATGCTTTAATTCGACTTTTTGGGTGTCTAAATCATAGCCAAACACTTTCACGCTGCCGC
TGGTTTTATTTACCAGTGAGCTGATAATGCCAATAGTAGTAGATTTACCTGCCCCGTTAT
>probe_95f9594892
GCGTAGCAATGTGTGCAGGCGTTGGAGCATTTAGCCAATCAGAAATGATTGAGCTAGGTT
TTAAAGTTGAGCGTGTTCTTGATTATGTGACTATCAAATTCTTACTCTACTTTTGGAGCT
>probe_dbef17b760
TTCAGCTCAATACAGAATCGAGCAATCAACTTAAGGATGACACGCTCCTGGTATAGGTTG
CCAAAATGAGGTACGGTATCAAATTCTTTAGCGGAATGCCAAAAATCTTCAACTGAAAGA
>probe_7ba81c73f7
ATTATTCCTAAACTAGCGCGTGACCCAGGTTATGCAGATCGTGCTAGTTTCGAAATTCTT
GATAGTAGTGGCAATAAAATTAATCCGCGTAGCGTAAATTGGTCACAATATTTAAATGCT
>probe_1bcd365384
GTTGGATTTTGCAATTTCACACTTAAAAGCATAAGGTAATAAAATGGCTGTTAAAAATGA
ACAATTTATTGTGATCTGTAACGGAGTCTTCCGTTTATTCGGTAATATCGTCAAAATATT
>probe_0c159aa777
TGTAAATGGGCGGATTTTCCGCAAAAATGCAGACAGTTTGCCACAATCAGCAAAAGGCGT
GCGTTATGGCTTAGGGTTGAGTAAATTGCACAACGTGAAAGGCAATCATTTTGTCGGTTT
>probe_77d45e1e4b
CCAAGATACGATGGATATGTTGGAACAAAATAATGCCGAAAAATGCGGTGGGGTGTTGCA
TTGCTTTACCGAAGATTGGGCAATGGCAAAACGGGCTTTAGACATCGGCTTTTATATCTC
>probe_aa967c1c40
TATGAGTGATGTGGCGAAAATGTTACAATTTGCAATGATTTCATCATTTGTTTCTACCCC
TGTTTTTGCGTGGTTAAATTTCTCTTTAGTGCTAAAAGGTGAGCATCGTGCAAAAGGCTG
>probe_6ce91e4914
TGTACTACTGTTGGGGTATAAGCGTTGTAATAGCCAAGCCCAAGTAAGCCAAAGAATGCA
AATGGGTAGGCGATTTTCAGCCAGCGATTGACGGTAGTATTGCCGTTGAATATTTTGTAA
>probe_eb78cea172
ATAAGTTAAAATTTCCATATTATCGTGCGGGTGCTTGCCAAAACCGTGATTAGGTGCAAT
GAAATCTTCGTTAATTACCCGTAAATGTGAAAAATGGATATGTTTTAGGTCGTAATAATT
>probe_9df4bd63b3
CAGAAGCCGTTTCGCAAAAAATTACGCAAATTGCACCGCTTGCAAGCCACCATTCACAAG
CCTTAGCGATTGTAAAAAACCAAGCGGTGTTAATTAAAGAAGAGGAAAATTTTTACCTGC
>probe_d833107a45
TCGTCCACTTTTTCCACTGTTTTTAAAATCTTCGGCAAATTCATCCAATGGTAATAGAAA
TAAGTACCGTCAGAGACCTTATGGTAAGGGTGGTTTAAATCCATCTGGCGTTGGAACGAG
>probe_7d4cf023d6
GCAGAAAATCCGGCTCACTAAACCAAGAGGCAAGCGAAAACACCCCTAAATGCCCGAAAA
TATGTGGGTAGCGGCTGCCCATATAAGCGGTGATAATGCCACCCATTGAACTGCCTGCCA
>probe_657c7371bd
ACCTTATGCACCAATGCTCGAATATGGGCTTTACCCGAACCCACCAAAAAAACCGACCGG
CAAGACCAAAAACGGTTATTCAATACAAGCACCTAATGGAATGGTGCGAATTACCGTGCA
>probe_0b2273b897
TGGTGGTTTCTATACGGTGGGCTTGCGGATCGATATTTTGAGCAAGAAGAGCATTATATT
CATCTTTAGTTTGCCTTGCTTGCTGTAAAGAAACATCGGGGTAACTGCCTATGCTGATTA
>probe_acb2954b6f
CAAAATATTGAGTAGTAATCCGGTATCCGATAACTGCATTGCGTGATGTAAGGCTTCTGT
AACATAGCCTAATTGTAACCACGCATTCGCCGCCTTTTGATGCAGTTGCGGTAATTCAGC
>probe_9b9412eea9
CTAAAGCCTCGGAACAGCGTTTGCGTGATATCGGCATTGAAGTATTCAGTGCCAATGAAG
TGACGGAATTAGATGTGTATATTGACGGAGCTGATGAAATCACGCCACAAGGGGCGATGA
>probe_121f07e35f
AAATCTCCTATTAAATAAATGAAACCTATTACTGAGACCTTGCAAAATTAACAAAGTTCA
TTATAAACTTTCAAAAAGTTTAAACGCCTGCCCATCAGACATACCGGCTAAATAGTCGCA
>probe_d57794ebe5
CTCCGCTTCGGCAAGATGAGTATAAAAAAATTGCTGAAGTATTAGCTGCTGAGATGGATG
CTTATCGTCAGCAAGTAGTGATTAATCAAGGGCGTTTAGACGGTGCTTTTGTCGGGCAAC
>probe_a131e1e965
TGTGCCGGTTGAGCCAATCAAACCAACGCTTTCACCGGAACAAGAGCTGGAGCAGTTAGA
AAATAACGAATGTTTAAATCAGTTGTTAGATGATTTGGAAGCGGGCAAAACCTTATCCGC
>probe_c329030fb6
GAAATTATTTAATTTAAAAACCTTATTTGCCTTAGTGGCAGGCGTTGCGGTAATGAGCGG
CTCTGCAATGGCAGAAACCTCACTGCGTTTTGGTTATGAAGCCCCACGTTCCGATACCCA
>probe_1213650a8c
TAACCGATGAGGCAACTATTCAAGCCTATTTAGCGGAAGTGTTAAAAGAGGGCGACCAAG
ACGAATTTTTAGAAGCCTTGAACGATGTAGCAAGAGCAAGAGGAATGGCGGAGCTGGCCA
>probe_06b7bc7e19
TCGCTGCCCAATAACGCCATTCTGTTTTACCTTTCGCCTCAGTTGAGAGTAAATCCAACC
ACTCATTTAACGCTGTTTGCTGCCAAATTGCCATTCGTAAACGGCGTTCGGTTAAATTGT
>probe_e417ed7245
AGTTTTTTTAATAAGCAATCGTTTGCGTAATTGTTTTTATATAAGAGAGTGATTTTTTAT
TTTCCCTAACTGATAAATGACAAGCGGTAAGATTTTTTACGCTTTTTGCAAAGCTAATCC
>probe_12ae7685bb
GGGTAGGCTAGCTGCCTCATCAATAAAGAGCCATTGGTTAGGTGAAATGTTTTTACTTTT
AACTTGCTCGATTAAATTGTCAGGTGCGAAAAAAGGGATTTTTTGCTCTGCCGAACGCCA
>probe_a849f64245
GTCAAATTTAATCAAAATTTTACTTATCATCTTCAAGGGAAAACTATGAGAAAACATAAA
CTGGGTATTTACGAAAAGGCCTTGCCGAAAAACATTTCGTGGCAAGACCGCCTTTCTATC
>probe_4969c0e00d
ATGGTTTAGAAGGCTTAAATGAGTTAGAGTCTAATCAATATGATTTGTAGAAGATCAAAC
CTAATCTGACAGTTCCCGTTTAAAATTATAGTGTCTGTCAGATTAATTTGAGCTTAAATG
>probe_341e293111
CGGCTTAGCTTTAGTACCAAGTTTGTCGCTCAATCCGAAACAAAAAGCACAGGTTAAACA
AATTGCCACACAAATGGGGATTGAAACCTTCCTTCAGCGTCAAGCCGATCAGCTATCGGG
>probe_7f7e18a27f
TGGCAACATACCATATTCTGCGGTAACCCAACCTTGTTGCTGACCTTTTAAAAAGCGTGG
CACGCTTTCTTCTACCGTAGCGTTACACAATACTTTGGTTTCGCCAAACTCAATTAATAC
>probe_ab721d75b4
GGTAAAAATTTACCAATTATCGCACTACACGCAACAGCCGATAGTTGATTTTGCAGGCGA
TTGCATTGATGAGCAAGATATTCAAATCGACAGTTATGCGTTTTCGACTCAACATTTAGA
>probe_482848712c
TTATTATCCTGATGGCTCAGTAGCAATGATAGAGGGAGAGCTAGGGCGAGGTTACTATCT
GTTGTCGGGTGTACATTTTGAATTACAAGCGGTCGTTTATTGGCAAAAAATTGTAAATTG
>probe_294eb6ba8a
GTTTTAGTTGGTGAGGAGCATACTCAGTTAATTCACCACCAAATTGAATTGTATTTATTT
AATCAACTTACGAAGAAAGCCAAGTTACATTTAATTGCGTTGGAGATGTTAAATGTGGAT
>probe_1844dd710f
GACCCGAGAAAGTGAGGCAAGCATACGCATCATAATTTGGTCTGCCGGCATCTCCAGGCT
GAAAATTAGCACTGGCTTTGCCGGTTTTTTCTTCGGATTACCCTGTTCGTCTAAATCATC
>probe_530cac1206
TGCATTAAAGAGAATAACGCCTCTTGCATACGAGCCCCGCCCGATGCCGAAAAACAGATA
AACGGAATTTTTTCAGCTAAAGCTTTTTCCGCAGCTTTCACAAATTTTGCACCTACTACA
>probe_dd233ab817
CTGCCTTTTTCTTACCGAGAGCTGTATCGTTTAGATAAGGTTCAAGTTAAATATTCGGTG
ATTACCGGTCTTACTTACGGAATTTATACTATTTTTTGGGTATTGGGGCTGGCTTTTAGT
>probe_dac5d1193b
CTTGGGTTGCCTGATGCAATTTTAGGCTCGGCGTGGCCGTCAATGCACCAACAGCTTGCT
GTTCCGCTTTCCTATGCCGGTGTGGTCTCGATGATTATGTCGATTGGCACTATTACCTCT
>probe_27986f0435
CTTCACTCACCTTCACCACAAAGGCTTTGCCTTCAAGCTCAACGGTATAAATGGCTGAAC
CGGATTGTGTTTGGGCTTTTGGTGCAGAAGCAGCGGAGGCTTGTGCCGGTTTTGCTTCAT
>probe_75563844b7
TTCCATTTCCAGATCTTTGGTTGCTTCGTAAGTAAGCAGACTACCAATTTCATTCGCTAG
CTCACGGAAATCTTTGGTGCTGATTTCCGCTTCACGCATTAAGCCCAATTTATGCTTTAC
>probe_9f2402d9c2
CGCCCACGTTGGATTTACCCTAAACAAGGTAGTGCGGTGAAATATGCCTTATTTGGTGGC
TTAACGACCGTGATAAACTACTTGATTACCCTTTTTATTTTTTATATTCTGACGTTATAA
>probe_a3ff898560
TTCCCATTTGGAAATACAAACGGCATTATCGATATGGTTACGCTTGGTTTAGTTGGTGTC
TGTAAAACAGGCCCTGAAGTTCATGAACATATTGATGAAGGTTTATTTAAGCGCCTCGGG
>probe_1c7532bfb0
TTCAACGCCTGCTTCGTGTGCTACTTCTAATAAATTATCTCCGGCTTTAGCTTCAACAAC
CATACCTTCCGGGCAAAATTCTTCGTGTGGAAGAAAAACAATTTTTGGCATTTTAAAGTT
>probe_d33a9eb331
GTCCCTTAGTTGATAATAAATAGCGATTTGCCGCTCCGAACGCCCGAACCAGTATTTTTG
TTTGAGTATATCAGCTAACATTACGTCTCTTTTGGTGACTACCGTAAAAATCTCATTGAT
>probe_113ec3c108
TACCATTTGCTTATATTTCCCATAGTTTTTGGAAAGGTGTTGGCGATATTGCACATCTTC
AGGGTTGTCAAATTGTGCTTCTTGAATTTGCTCTTCCGGCGGCAAGCCTGCCGGCATACT
>probe_3f31bbb476
GGTAACTCTGCTAATGCAGGTGGAATATGGTCAACTTCTGTGGGTAGAAATGCCAATGCT
GCAGGTAGCTCTGCGATTGCTTTAGGTAATAGTGCAAATGCAGCCGGTGTAGCTTCTATT
>probe_cd1959eeb3
GAATTTACGCCCGTTTGACAAGTGCTAAACAGTAATTTTTACCTGCTTGATTTAATTTTC
AGCAGTTTGTGTTCGCTTTTTAAAATAACGAGGTTTATTGCCGCTTGCAAGCGGTGTGAT
>probe_22eb6969e0
CTGAAATTTGCTGATAATTTCCAGCGTCATTTCATCTTCAAGGGACGCCATTTTCTCTGG
CGATACACTAAAATCAATGTAACGAATCGCCACATCTTTACCTAAATTTTCCAACACCGC
>probe_5d53613bce
ATTATTCTGCCTGCTGATATGCCACAGAGTGAGGCTTTCTATAACCAAGCGATAGCACAT
TTCTACCAACTTGGCATTAAGCCGGAATGGTGGAAATTGCCGGATGTTTCTCGCGCACAA
>probe_577eb0dfb8
AATGAGGAGATGGCTATTTTTGTTATTTATAGCTTATAGGAAACTCATTATGAAAAAGAT
GTTAAAGCTACATTATTTGCAACTATTAGTACTTCTGTATTAGCTGAACCAACCGTTTTT
>probe_6c9cadba7b
TGTTCGTTACTTTCGTGAAGAAAAAGAATGTTTAGAATGTGGTAAAATGACACGAGATAG
ATACCACTCTCCAATTACAAATGAATCGGTCTGTTTATCTTGTTATCGTAGATATACTTT
>probe_ac1fb1b0a9
TTTTCCAGTATTCGACGGGTTAGGAAAGCAATTTGATATTATTAATGGTATGGTTGAAAG
CCGAATGTTAGAATCTCTATCCGAGAGAAATTTTTTAAATTCAAAACTATTTTATAAAAT
>probe_88467c30a3
ACTCAAATTCTTGCGGATAAAGAATTCCGCAAAGGTGGCACCAATATCCACTATCTCGAG
AAAAAACTCGGTTTAAAATAAATTTCAAAGGCGAACAATGTTCGCCTTTTTCATTATTTC
>probe_b685435163
ATTTTTGTCGGACAATCCGGCGTGGGGAAATCCAGCCTAATTAACCAACTGTTACCTGAA
GTCAATGCTCTCACTGGCTCAGTGAGCGATAACTCAGGGTTAGGTCAGCACACCACCACT
>probe_f09fc2fd10
AATGTTGCCATTGTTTGTTTTCCTTCTTTAAAATAAATTTGATACTCAATAACCCTCTCC
CCTTGTGGGAGAGGGATAGATTTTTCTTCGTTCAGAAGAAAAATCAGGGAGAGGGGAAAT
>probe_97ea64f65d
GTTTTTGCAGACACTCCTGCCCCTGCTGCCTTCTGTTTCAGAAAATGCACATAATCATTA
AAATGACTGACCGAGCGAGATTTACTGTATTTAGCATCTAAGTTTAAGCCGGCATAACTT
>probe_39c32abc03
GCATAATATAACGTCTAGCGTGGTGGTATAGGTAGGCTGATTCCCGCCCGGCACCAAATT
TTCGAATATCCCGTAATGATAATCCTTCGGTTAAACCAGAAAGTGCGGTCAATAGAAAGA
>probe_9bb9afc59c
CGGCATCACCTGCTTAATTAAAACCGCAATGCCGGCAATTAAGCCGCCACCGCCCACTGG
AATAAATACATAATCTAAATCCGGCTTTTGTTGCACCAGTTCTAAGCCGATTGTGCCTTG
>probe_3b0e354c06
TTGCCGCAATAGAGGAAGTCGGCAGTTATAAAGCATTGGGGGCTAAATTGGCTCAAACCT
ATAAGGCACAAGCCTTTGAGCGTTTTTATGCGTTATCGGCATTTGATAATATGGAACTTT
>probe_0cae90ecee
AGTAACTTGCTCTTGTTCGTTGAGATCTAACTGCTCAGTTGCAATATTTTGAAGATTTTC
GACCGCTTGTTCGCCTTTTTGTTCTTCAAATGTTTGTTCGATTTTATCTTCAACATCATC
>probe_88f19254e1
TGTTTCTGTTGTTTTACCTAGTTCCATTTTAAAAACGGTTGGTTCAGCTAATACAGAAGT
ACTAATAGTTGCAAATAATGTAGCTTTAACATCTTTTTCATAATGAGTTTCCTATAAGCT
>probe_8176703ac7
ATTTTTGCTCACCGCATTGTATCAAGTGTTGGGCATATCCGTTCATTTAGCGTTTTCTGT
GCTGTTTTTGCTATCGCCGCTCTCGGTCATATTATGATTGATACTTTGTGGATCTGGGGC
>probe_57b0887cb6
TGGGTTGTGTTAGGTGTATATAGTGACTATTTCTCAGAGAATAATACGCTTGGGGGAGAT
GTTTATAAATCTTACTGGAACTATCACCACCCACATTATGTACGTGCTTTAGAAAAAGAA
>probe_8a9d80e8c6
TGTTAATCTTTTGCAATGCTTTTGCAAAATTAACGGTATCAGTTTCACTTATTTTTGAAA
AATCTCTTGCTCCTTCAGTATTTCGTTGATGGGAATAAATCTCTTTAATTTGAGCAGAGA
>probe_413842c7b6
GAGGGAACGCACAGCGAGTTTCGATTGCAAAATGGCTGGCAATCGACCCCAAAATTATTA
TTTTAGATGCCCCGACTATTGGGGTCGATATCGCCAATAAAGAAGGGATCTTCCAAATTA
>probe_047707b685
TGCCGGTGTTGAAGAAAACTCCAAAAGGTGCACCCTCAACCAACGAAGAAGTGTTAGACG
AGTTGGCTCAACAAGGGCATTTAGTGCCGAAGTTATTAATGGAGCATCGTGGGTTAAGTA
>probe_6046c868c7
AGGCTAAATCGGCACTGGTTTCCGTGACTTTCACCCCACCGACCACATTTACAAACACAT
CTTGATCCGACATCTGCAAGCCACCGTGTCGGTGTAGCACCGCAAGTAATAGCGATAAAC
>probe_d8a00c48f5
CTTGGGATATTCACAAAAATTCCATTGTTAAAACTTGGAATAATACGTAAACGTTGAGCA
TTGAGCGCTAATTTATAGAAAGAAGCCCCATTACCGCCACCAGCTACCTCCGTAACAGCT
>probe_7e941a7603
ATAAGGTTGCAGATTCCAACCATTATTCAAGGCAAAGCCTTTTGCTACTCTTACGCCGGC
ACGGGCAACTAAAAGATTTAACCGTTCCTCATCGGCTTTACCGTTAATGGTGTGGTAGGC
>probe_64fc82e65b
GCTTAACTATTGCAGCTAGCGATGTATCGGGCAAAGGCGGCACTCACTTAAAAGGCGAAG
GTGGTGTCAATATGTTAGCAGTGGATGAAAACCACCTTGAACGGAGTCAAAACAAATCAA
>probe_a33f8f840e
GAATCGGTATTCCACTTGGCGATGTATCAGAAAAATCCGGCTTGCCAAGCAATAGTGCAT
CTGCATTCCACTTATTTAACCGCACTTTCTTGCTTGGAAAATTTGGATACCGACAACGCT
>probe_d17fc40ced
AATGTTGCCAGAATACTAAGAACGTTTTCAGGTTTATTATGTTATTGGAGACTTTATATG
ACTAATCAGCAATTACTAGCTATTGCTCAAGAGTATCGTGAGCGTTATCAAGATAACCAT
>probe_aa37d04519
CGTACTCGTCCGCCTCAATCACGAAGAATGGACTGTTACCGGCACGAGCCGAAATGCCGA
AATTACCGGCAACACCGCCAATTAAAAAGCCGGTATCAATCCCATTTTGGTCTAAAATCC
>probe_9850a83214
TGCCGACTACGGCTTGGGTGCGTAAGATGGCAAAGATTTTAGCTGATGGCAAGGTGAGTA
AAGCCGGTGACACAATGACTGGGCATTTATTCATCAAGAATGGGGAATACTCTGCGGTAC
>probe_7dfc66b788
CCATTACCATATCCACTTCGGAATGTGCAGCAAGCTCACAAATAGCTGCTTGACCGGCTA
ACACTTCAGTTTTAGACCCCAAAGTTGCCAATGCCGTTTTTAATGCTTGTGCGGATTTTT
>probe_80c72b966a
GATCTGTACCCATCAAAATTGGAAGGCGATGAGCCTGAACCGCTGGAAATTGTGCGTTAT
CCGTTGGATAAAATTGATCAATTATTGGCAGATCCTGATTTTGCCGAAGCACGGAATTTG
>probe_86cfdcbae2
AGAGATATTCCTCTATGATGTTTATAATTACAACAAATACTATTAGAACTATAGCCTCAA
TAACATCTTGTACATTTTTATTTTTTACAATCTTCTTTACAAGAAGAATAGACACAATTC
>probe_b43e9614f6
AGGTTTAGAGAATATCGAAGTAGAAAAACCGGTTGTTGAAATCGCAGACGCTGATTTAGA
CAAAATGGTAGATGTATTACGCAAACAACAAGCGACTTGGTCAGAAAGCCAAGAGGCTGC
>probe_c94afdbb6e
TTATCCAACCCGCCACTGTTGTAAATACAGACTTCAACGTCTGATTTATACGAAGCAGAT
GCTTGTAATAACTCCGATAACGCCGCCTTTTGGGTGTATGAGTTATAGGAAGGGATCGCA
>probe_c0ada766a2
CTTTACGATTGAAGGCAAACCTTACCACCGCGTACCAGATAGCGATGTACAATCACAAAC
CGGCACAGTAGGCCTTTCTTGGATTGGAGAGCGAGGACATCTTGGTATTGCTTACACTGA
>probe_74d207ffe7
ACATTTAAAATTAATGTTGCAATCAGAGAAAGGGCAACTATTTGATGCAATTTGGTTTAA
TGTGGATGTAAGGGCGTTTCCTGACTTATCGATCAAAAAGGCAAGATTAGTTTATAGGTT
>probe_7a3fa7f86b
CAGAAATGGAGCGTGGAAATTATGCCACAGTAAGGAAAACCCGGCAGTAACGCAATTTAT
TTCTCATTCTGTTGAAGACTCGCTCAGGCATTTTATTTTGCAACCCAAAACAGGCAAAAC
>probe_b7b6c89b7f
AAACGGTGGCGAAATCAGTGGCGATCTCTGGTGCAAGTTCGGCAACCGCTTCAAACGCCC
TAGTGCAATTCAGCCAATCGTTGTTAATGGGTAAGCTCAAAGCCCAAGAATTTAACTCAT
>probe_08d51d4510
TATGCGATAACGGCGATGTAATTACGAAAATCACGATTGCAGCAGAAAACCCGACCGCAG
ACCATATCAAACGCTTTAATGATGCAGGAATTATTGTATCTATCGGGCATTCCAATGCCA
>probe_996de86dfb
TTTTCCAACAATAAAACTTGGTTTTGTTCCGCCAACTCCGCTGCCATTCGCAGAGCCTCG
GGGTAATTTTTCGGAATAGAGGGCTGATGTTGCTTTTCTAACTCATCTAAGCGGTCAATG
>probe_94659bbff9
CAATGCCGAAGAAACAACCAAAAACAGCCGTTTGAAACTCGCTGCCTTAACGGCGAAAAC
CTTGAAACAAGGGTTGGATTTACTCGGTATTAAAACTGTAGAGAAGATGTAATACAAACT
>probe_c39b62900f
CTAAAGATGCGTTGCTGTTAGATTCAACGCATTTATCAATTGAAGATGTGATTAACCAAG
CATTAAATCATATCGCTCAATACATTAAATTTTAGTTTGTTGCTTCACATAGGATTTGTG
>probe_e924140f4f
CTGGCATAGAGTTCTAAACTTTCAACTGCCACGGCAGGTAAGCCTAATTTAAAGCGGATC
ATTTCTCCTTGTTCGGTCACTCGTAAGCCATTTTTGAGTGAGCGAGGTGGCTGAGAAAGT
>probe_864e2d9581
CTGCTCGGTAATTTATCGTAATAGCTCAACTGAAAGGCTGTGGTGAACAAATCATAAGTT
GGCATAGTCAGCGCTTCTTCTTTTAGTGGCTCTTTCACTTTGCCATATTTTACCGTTTTA
>probe_160249cc82
AACAATGCATTAATTGTTGATGGGCAAACAATTGCATTTGAACCTTCTCCGACTATCCAT
ATTGAAGTATTTGGTAATATTACCAATCTCAATTCAGGAGCAGGAAATGTGAATATCAAA
>probe_8364bb9c59
GCAGCAAAAGAGCCAAATTCCGTTCAGAATTTGGCTCTATATTTAAAATATAACTTAGCA
ATTAACCTTTGTAGTTATATACGTGAGCAACTAAGTCTAATACTTTGTTTGAGTAGCCAA
>probe_319662bbfd
TTAATGGATACACTAAGCAATAAATAGAATAAGAGGCTGGCAATGACAGAGCAAACCACT
AATCAAATCATCATTACCGATAATTTTTCAAAATAGCTTGAGAATTTAAAGAACCCTATC
>probe_8735c3c699
ACCGATCCCAGCACGCTGTGAAACATATTTAACGATTGCAGCCGAGGTTGCATTGATGGA
ATCTAAGCTATCATCACACTCAATTAACACACAGGAACTAAATTGACGAGTAGGTGTACG
>probe_8b5e2f039e
TCGTATTATGAACGTATTAGGTGAGCCAATTGATGAAGCAGGCCCAATCGGTGAAGAAGA
ACGTTGGACAATCCACCGTGCAGCACCAAGCTACGAAGAACAAGCGAACAGCACCGAGCT
>probe_4905cb999c
ATCGGCATCGAACACGGCTACGGTCATAAACAGATTGGGGCAAGTTCCTACACCATTGAC
GGCGTGGAAATTCCAGCCAACCCGATGATCGCCAAAGGGATTAACCTCAACGACCTCGGC
>probe_d43f266354
TAATGCTTCGGCTTTGTCAGTTTTTTCCCAAGGAAAATGTTTACGACCGAAGTGTCCGTA
GGCAGCGGTTTCACGGTAGATTGGTTTGATTAAATCTAACATTTTGATTAAGCCATACGG
>probe_ab7548bb7d
GTGATTTTAAGAACCAGATGTGTGCGACAGGGCAAGCTAATTCAATGTGCCCCATACGCT
CACGACGTACTTTAGTTTGGGTTACTTCAACACCACATTTTTCACAAATTACGCCACGGT
>probe_e2bde3e8e2
CAAATCTGTACCAATGGACATTGCCAAGTCTTCGGTAATCAGGAAATGATGTTTTGCCCT
GTGAATTTGCCGATTGTTACCCAAACCTTATCAGTTGCAGAAAATCAGCCTTATCTTGCG
>probe_da4da8c75a
CCACCCCATCACATTCTGATAATTATCTTTTAGCGCCTGTAAATTAAAACGGAAAGATTG
CTCGCTTTGGGCATCAAAAGATTTCAACATAAACTGTTGCACGCCTTCATCTCGAATATA
>probe_6b704a6352
TGAAAGTTGGTCGCCCATTCGGGTCAAAATAACGTGCTTAATCTCAGTATTAAAGACAAT
TTTTTCTAAGGTAGCCGCGAAGTTCGAGACTATCACAATCGCTTTCGCACCACTGTCATT
>probe_5cdd2db830
CAAAGATGTCGATTGCCAAATTAAAATTATTGAGAAAAACACGCCCAAATTTGATGCCGA
TACGATTTACCACCGTGTAAGTGCGATTAATGCTTCAAGCCAAAAAATACTGGAACAGAT
>probe_fd7dd33500
AACCAAATAATCAGAGCTAAATACAAGCGGTCTAATTTGCAAAAAAATTAACAAATTTGA
CCGCTTGTTTCATTCCATTTTTCTAAAATTGTTGTGCTATATTTTGCCGAATTTCATCAA
>probe_9916052f69
ATTTTTGCCTTTAATTCACTTTCGGTATCACCATAGTTACGAAACTCTAAATAACGACTT
TTATTGCGTGTACTTTCCATTTCATCATAGAGTTTAGTAAAAATAAGTTGAAATAACTCT
>probe_4904c72e9f
GCGAAAGTAAAAGCAGGTAGTACAGTGAGCGTGAATGCAGGTAATAATATCAAAGTGACA
CGTAAAGGTTCTGATGTAACTGTAGCCGTTTCAGATACCCCTGAATTTACTAGCAAGACT
>probe_f1f34aa108
CTTCCGACTGTGAGCCTAACCGCATCGGCACGCCCCAGAATCCGTAGCCGGAGGTGACAA
AATAATGCCCGAAGCCGATTTTTTCATAGCCGTAATGTAATCGATAGATCAGTTTGGTAA
>probe_b8885f3e10
TTTGTAGTTAAAGTCGCTTTATCGAAATCGAATAAGAAATCGCCAGTTAAAGCAAATGAT
GAGTTTCCATTACATCCATTTGGATACCAGAAGAAACTTTGTGCATTCATATTTTTATCG
>probe_21e64c9dd8
ACCAGTAATTTCATTATTTTTCTCGATAATGTTTTACAATTTCCTGTACCAAACTTTCTG
CCAATTTGCTTTTATCCGCCAGAGGAAGCGTTTTTTCACCATTTTTCCAGAACAAATGCA
>probe_09e90ba6c4
GGCAATTCAAACTGCCTGTGGCACCGGTCAATCTGCAATGGGTCCTTTCTATTGCCCTGT
CGATCAAAAGGTTTATTTAGATTTATCATTCTATGATGATATGCGTAAAAAATTAAGAGC
>probe_594df79198
ATCTTGCTCGCTCAAACCTTTGTCTGTCAGTTCAATATAGATGTCAAACGAGCCTCGATC
CCGCCCGATATTGGCACTGCTAACCGCCTCAATACCGCCGTCAGACAACCCCTGTTTAAT
>probe_e3803e97ac
CTACTTTATCAAACAGCCAGTTATAGACAAAATTCCACACCATTGCGACAACAGAGATCA
TAATAATCACACTCGCTAACGAGCTTGTGCTATGTTCCGTGAGCAGTGATGTTAAAATCA
>probe_1c2623b200
ACAATTCTACGTAAACCACCGTTGGTTAGGTGGTATGTTGACTAACTGGAAAACAGTTCG
TCAATCAATCAAACGCTTAAAAGATTTAGAAACTCAAACTCAAGACGGTACTTTTGACAA
>probe_ca2fb0656e
CAAATTAGGGCGTAAACAAAAGGCAAAAGTGGTGCTGATTGACCGCAATGCAACGCATTT
ATGGAAACCACTGTTGCACGAGGTGGCAACCGGTACTATTGATGAGGGAACTGATGCGTT
>probe_91120c983c
AAATTTTAGCGAAGATCCAAGTCGGGCGTTTTTCCCACTATGTCATCAGCTATTTGCAAC
GCTTTCTGAGAAACCGTTGCTCTATCTTGCGGCTCTTTTCCACGATATTGGCAAGGGTAG
>probe_04a75ed1f3
TTACTCTCAAGAAAATTTGGCTTTAAATGCTAAAAACCTCACTAATGATCAAGGGGGAAT
TCGTTCTGCTAAGCAGGCAGATATGACATTATCAGGTAATTTCAATCAGCAAAATGGTAC
>probe_59c0e21ea2
TACCGACACCCCGGAACTACTAGATAATATCCGTAAAGCGGCTGCCGGTGAAGTGGTATT
AAGCGAAACCGTTCGCCAACATTTACTCAACCGCCAGCCAGAAAATGATCCTTTAAGTTG
>probe_c5f4e09d10
TTACTGCTAAGCGTTTGTTACTTGCATCCACATAGTGGGTTGTAATGCTTGGTTCAACTT
TCCAGTCATCCAATGAAAAGGTTTTACTAGCTTTTAGACCCGCTTGATATGTCATAAAGT
>probe_34878e5463
TCATTAAAAATTAAGCTGCTCTAGCAAATTGAAGAGAAGATAAACTTTGATCCAACATTG
AAGTTGGAGCCACTAATACATTTCTCGAATCATTAGACGAGGTAAATGCACTTACAGATG
>probe_156e24c2e8
GAATTTGGCTTTCCAGCTCCGCCACTTTGTTTAATTTAGTCGAAATTGGGGCTTCATTTT
TTTCCGCTACACGCACCGGTGGCACACGCACTAAATCGTCGGGCTGTAATTTATATTCGG
>probe_2b5815588d
TTTGATTGTACCGCAGTTTGCCCAACTTTATGGCTCAAAAGACAAAACTTTACCCCTCAT
TACCGATATTTTATTTACCCTTTCCGAATGCTTGATTGAGCAAGGCACAGTATTACTTGG
>probe_74aa6035ea
TGCTCCGGGCTGGAGAATATTTACTCTCGGGTGAAGATTTGCCAATTCAATTAGCTCCCA
CACATTGATCTTCAACGCATCACAAATCATTGAAATTTCATTGGCAAAGGCAATGTTCAC
>probe_0b849b7543
TAAAATGGCAGATCTCGGATAAATTTACACAAGAAGAGCTATTGTTAAAAGTCGCACAAG
GTGAAATTTCACATACAATTGCAATGTCGGTTGATATTTCTGCTGCACAGCATATTAATC
>probe_264da91360
TCTTAATGCTAACTTGCACCGCAACTTCACTACGCAATACTGCCGAAAGCATTGCAATGC
CTTGCTCGGTAAAGACATAAGGAAGATATTTCCTATGTTGGCCACGCCCACTATTTTCGT
>probe_1fb50062f3
GCATTACTGCCTTTATTTTTGCGGTGCTTATCGGTTTAACCGCAGGAACTATCGCTGCAC
TTAAGCAAAATAGTAAATGGGATTATTTAGTGATGGGCTTTTCAATGACGGGTATTATTA
>probe_2b0a5d608b
TTTACTTTGAGATTATCGTTCGCCACATTGCCATCAATTAATGTGCCTTTTCCGTCCGGA
TTGCCGGTATTTTTGATTAAACAAGGAATATTGAGCGGCACTAATGGCCCGATGGTGCGA
>probe_cf580ea511
GATTTTGCCTTACTATTTGCATTTATTTGATAAAGTGGCAGGGGCGAGCCATTTCTATAT
TGAAGATGAACAGGCTGGTGAGATTTACCGAGAATTACAGCGTATCACTTCAGGCTATCT
>probe_9aaf5f02c9
TTCCATAAATGCGTTGCATTGCGGTCAATCAGCACCACTTTTGCCTTTTGTTTACGCCCT
AATTTGTTGCCTAGATAGGTTGCAAGCTCCAAACCGCCTGCACCGCCACCTACAATTACA
>probe_02781d5574
GCTTCAAACTCCAGCCGTCAAATTTACCGCTCTCAAGCAATTCTGTTAACTGTTGCACCC
GATCTTTTTTTAACCGGGGAGCCTGTGTCAGCTGAGAAAAAGCACTTGCTAATAAAGCTA
>probe_f6e13852c4
CTGAGGTGTTAAGACCTTATATGGGTGGTTTGGAAGTAATTACCGCTTAAGATTAATAAA
TGAAACCAATCTCAGAAATGGGGTTGGTTTTTTTAATAAATCTTATCCCTAATCTTTTTC
>probe_366cb6774c
CCTCTCTTAGGTTAAAACGAATAGAATATATTTCAGGGCATTTTAAAAAATATAGATTAT
CTTCTTCTCATACATTAGTAATATTTATTTTTTACCCCCCCTAAATAGACCATATTTTTT
>probe_14de536e04
ATTGAAAACGAAATATGTCAGGAAATCGCTCTTCATTCCGTTTTACTGCTTGGTTAAAGG
TTCGAGTATCTACCTGATAAAGCTCTGCCAAATGAACATCTAGCATTACTTGCTCGCCAC
>probe_7c56635343
TTTACTATCATTTTCAAAACGGGCTGCTTGGGCAAAGAATTTGAAATCTCCGCCTTTAAT
TAGATCGTTTTTATAATAGTTAAAATCAATTTGTGGCAGAACGCGATAAGGCCCGATATC
>probe_89218ab771
TGGATACGGTAAGTAACTTTTTTCGCTGTCGGTAAAATTTGTCCGGTGAATTTTACTTCA
CCTACGCCCAATGCACGCCCTTTGCCTTCGCCACCAATCCAGCCGAGATAAAAACCAACC
>probe_34915fe36e
TACGGCGTGCGTGTAGAAGTGCTGAATGTGCTGGGTGCAGGCGATGCTTTTATGTCGGGC
TTACTGCGTGGCTACTTAAATAACGAAGGTTGGGAACAAGCGTGCCACTATGCCAATGCG
>probe_b211aa22cc
GTGCGTGGTTAATAGTTAGAATGGTAGGAGCGAAACATTTTTCGCCCTAATGTAAAAAGG
GGCGAATATTTATTCGCCCCTACACCAATAGGATAGAAATAATGTCAAACCTAGAAAAAC
>probe_7439fcaee9
ACCGATGTTCACGAAATTTACCAATGTAAACCTGTGGCAGAAGTAGTTGATGTGATTCAA
CTACCAGCATTTTTGGCTCGCCAAACCGATTTAGTGGAAGCAATGGCTCGTACCGGTGCG
>probe_9719a01344
TAAATCTGAAATACGAACCGCGTAGCCGTCCATCGCCGAATTATCAAAATTCGGTACATT
AATCGGGGAAAAAATATCCTCTGCCAACACTCGGTTAGCACACTCATTTAACGGAAGTTG
>probe_dc93b5e622
TAGGCAAATCACATTCAGCAGTTCGGCATTATCTAACACCAACGGCGAGAAATAATTGGC
TTTAGTGAGCGGAATATAACTAGAAGTTTGGTTATTTAAAAGAAAGTGGTTACTTACTGC
>probe_46176f60ae
CTGCAAAAAACATTTGCGTATTTTTATCTGTTTTGTCGTAATCGCTAGAGAGTTTGAAAA
GCTCTCGTACTTTTTGATAGAAACGCAATTCACTTGCCCGAATCTCACGAATCTGTTCAA
>probe_69fd58f472
AAGTAATAAGATCTGAACCGTAAAAAGAAAGAGTTTGAGTAGTAATTTGATTAGACATAA
GTCTGCTCCTGTTTGTTTTTTCGAAGTTTAGTTTTCCCTATTCAATAGGGTGCCGAGAGG
>probe_42e77591c2
TCATTTAAGAGAATTGAAGTTGATCCTGTTGAACGTATTGAGATGGCCACCTACAAGCCA
ATTTTGCTTGAGAAAGGTGCTGTTAAGATTTTTGAGGCTTATTTACAAGGTAAGTTACCA
>probe_df8cc3f6fd
CAAAGAACCCAGAAATCCCTTAATTTATCATAGACATAGTTGGCATCTAGAATTTGATGG
CTCAGTTCTATATATCGCAGATCCAACATTATTTAAATATGAATCAATTAATTTGGCTTG
>probe_21809e34cc
AGCACACCACGGATTAAAGCAACCGCTGCTTATATTCCAACCGAAAATTCCGCTTATGTG
GTGTTTGACTTAAACCAAAAGAAATTTTTGGAAGGTAAGAATTTCAATTTAGTTCGCCCG
>probe_7779d35860
CAAACGGCGAAGAAAATTGGGAATACGGTTGGCAAACAGGAAAATATCGGCACTCACGCC
TGTGCCTAAAATGGTTGCCACCACAATGTCTCGAATCAAACCGAGTATGCGAGAAATTAA
>probe_950011898a
ATTACCCCATTTTACCTTTAATGTAATCTTCCGTCTGCCGGAATTTTGGTTTGTCGAAAA
TTTGTTTGGTATCACCGAATTCAATCAGCTCGCCTAGATACATATAAGCGGTATAGTCAG
>probe_1a9bc7ebc5
ATTTAGAGCATTATCAACCAGCTCAAAAATCGCCTTACTCTTTATTGTATTTATCGCATT
AGTCGCTATTTTTGCACCATTAGTAGCGCCTTATGACCCACTGCAAACGCTACGTCCAGT
>probe_80f17e8463
TCAACTCCATCACACATCATACTAAGCAAGCGGTCATTTTTTGTTAGCAATTTGCAAGAT
TTCAACAAAAAACGACCGCTTGTTCGCCAATTAAAACCGCTTCCAAACACCAATAAAATC
>probe_342bcfba71
GAAAAAGCCCATACCGTGCAAGATAAAGATATCGGCACCCTGCTTAAAACCGTTGGAATG
ACATTATTATCGCAAGTAGGGGGAGCGAGCGGCCCTCTCTATGGTTCATTTTTTATTAAA
>probe_bc0750689c
CGATAATGCTCAAACCTTAAAAAGGTTAAGTGATAAACTTTTTGAATATGGGATTTTGCC
TTACTATTTGCATTTATTTGATAAAGTGGCAGGGGCGAGCCATTTCTATATTGAAGATGA
>probe_35d94b8345
TTATAAATCTACGCAAAAACTCGGTCAAACAGTGTTTATTGGGTTATTTTTAGGGCTTGC
AAGCGGTGCTTTTTTGCAAACTTTTTACGAAAAAGCTACTGTTGATGCAACTCTTGATTG
>probe_d3d9121b83
TGTGGCACTCTTCCAACAAGTGGGCTGGAAATATTTGGAAAACCGCAATAATCCGTCTGC
CTTTGAGCCAGTGCCAAGTGCTGATGAAGCAAAACCGGCACAAGCCTCCGCTGCTTCTGC
>probe_b7e6068511
TAAGGCAGAAAATGAAAAATAAACACGAAAAAGAACAAAACGACGCCGAAGTTCGGCTAG
ATAAATGGCTTTGGGCGGCTCGTTTTTATAAAACCCGTTCGATTGCCAAAGCAATGATTG
>probe_8ea0b1ecb4
AAGTATTAAGGCAGTAAAAGAAGCAATTTCTATCCCAGTGATAGCAAACGGAGACATTGA
CTCTGCGGAAAAAGCAAAGTTTGTTCTCGACTATACCAAAGCCGATGCAATCATGATTGG
>probe_cf23d7a866
ATAGATTTTCTTCGATACCCGACGTTTAATAGGTGATTGATGTATCATATTTTTAGCTAA
TTGTGAAAATTTATAAAAACAGAAAACGCTCGTAAAGACAGCTATCGTTAAATGCTAGCT
>probe_feeb4c1daf
ATATAGTTACCTATAACTTGTTGCCGTTTAAATTTTATCGCTAAAAATCGTTTTGCTCTT
AATGCTTGCCAAAGAACCTTCTCTGCTTCTGTCATATTAGTCCGAAGCTGTTTAGCTCTT
>probe_63eb909686
CAAATGGAGTTAGCGGCTCATCGGATCAGAAATCCCTTTTTGAACGAGGTTTCAAAAAGG
GATTTGGTAAGATAAATTAAGCGGTAGTTTGAGCAATAATATTTTGCTGCGGTTTGATTG
>probe_7f28359d03
AAAAACCGCCGTGATGCCGTGGTTGCCGGTGGCTTGGGTGGCGGCATTGTTGCTGTGGGT
TTTGAGTTGTTACGCCTGAAATTTGGAATGTAGAGGGCGTATGGCACACGATGTTGAAGT
>probe_9edf5b22e8
CTACTACATACCAGTCACGTTGTACTGTTTCTGGTTTTGCTACAAAAGTTTTCATTAATT
AAATACCAAATTTAAAGTTTAAAACCCAATACCTCATTGAGGTATTTCCTATTATTTTAC
>probe_93796e8cd2
ACTACTTTAAACGGCTCTGCCATTGCCATCGCTGCACTTAAACCAAAGGTTAATACCAAT
GCTTTTTTAATTGTTGATAGTTTCATTTTTAGCCTCCTTTTGTTATTGAGAATGAGAATT
>probe_438fb595eb
GCAAGGTGAGGCTCTACCTTATAATATCTTACAATTTGCAATCGCTCCTCAAGATCGTGC
AGTTCTACACCAACGGATTGAACAACGCTTTCACAAAATGATTGAGCTAGGCTTTGAAGA
>probe_c8e8ff71c8
CCCGTTTAAAACTCAAACTTTCGGCTTGTTCTAAACGTTGAATAGCAGACGAGAGCAAAG
CAAGCTGTTTTGGCTCAATACCGCCTTCTTGTTCGCCTAATTTCAATGAGGTTTCAAAGG
>probe_76a7de2d21
CCGAATTGTACCAAAAAACAAATAATACATAATTGATATATTATGAAGCGAAAAATTATT
GCAGTAATTCCGGCGTCAGGAGTTGGTAGCCGGATGCAAGCAGAAAAACCAAAACAATAT
>probe_5ba3c6427b
AAGTATTCATCAAATGAACATCAAACTTATAATGGATTTTTTTACGAGGGTCACAATCCA
CAGAACCAATACTTGGTTGATCATTACTACGGCGAATTGTTGCTCCCGGCTCAATAAACT
>probe_ff7d6afd94
TGTCGCCGGTCAGCAACGGGCGTGAAGGCGGTGTAGTAGGGGCGGTGTTGGATAGCGATA
TTTACACCGGCATTATTTGCGATGGCTTGCACGTTGAATGGGGCAACATTCGCATTGCCA
>probe_0e150572c6
GGTCTTTTTTCTCTTTCATAGCCACTTCAGTTGCCGCACCTACTTTAATTACCGCAACAC
CACCGGCTAATTTTGCTACACGCTCTTGTAGTTTTTCTTTGTCGTAATCTGAAGTTGAAT
>probe_68990a86a0
TGGTGTAATAAGGCTGTTGAATAATTTTCAGCTCTTCGGTGGTATATTGTTTCGCCCAAC
GTTGGTGGAGTTCGTCGGGAGTAGGAAATGCTGACATCGGAAGGGTTCGTTGTACGCCAG
>probe_c364f222ac
CCTAAATATTGTGAAATTGAAATTTTCATCTTGATGTCCTATCGCTTAATTCGTGGGTCA
ATCCAAGCACTTAATAGATCGGCAATGGTGTTTAATACAACAAACAATCCGCCCATCACG
>probe_4a6f421af1
CTTGTTGTAACGACTCTTCACCGGTGACATACAGCGTTGGCAGATGTTGGGCTAAACCGC
ACATTACTTGCAGTAATAACGTACTTTTCCCCGCCCCCGGGTGACCGCCGATCAGAATTG
>probe_72aba08a0d
AGTCGAAAGTTGGTTAAGCGAAAAAACCAATGTCGATACCAGAGGCAAAGTGCTTGCCAC
TTATAACATTATCTTCTATCTCGCCTTTATTTTAGGCGTAAGTTTATTAAGTTTAGAACT
>probe_9d6538a3d3
CTGTTTTAATTGCTCTAGTGCGATTGCACGGTGTGAAATCGCTTTTTTCTCTTTGGTTTC
TAATTCGGCAAAAGTGCAAGCTTTCGGTGGGTAGAAAAACAGGGAATCGTAGCCGAAACC
>probe_b1ca92b2e6
TTCTGTTCCTTTTGAGTTTATTGAATACTGTATTGAAAGAAATACGATTCACTTAATGGG
GGTGAAATTTAAGAATACAAGGTGTGAAATGAACAAGCGGTTATTTTTCTGCAAAATTTT
>probe_83bb5a7b20
TAACCAATCTTAGTCCGGCTTCAAATTCCGCAGGTTCTTGCTCTACGGTTTCAGTAACTG
AAATCTCTGTATATTTCAGCATAAGATCTGAACGTAGTCGGTATAAATGTGAAAAACCTT
>probe_c217e4d35a
TTGATTTTTTCCACAATTTGATAATGGCGAGGTAATAGCTGCTTAAATAGGCGTTGATCC
CATTGTTCAAGTGCTTCAGGTAATAAGGTATGGTTAGTGTAAGCAAAGGTATTGCTGCAA
>probe_9bdf97be16
TCTAAAGTGGTATATGACAGCTCGTTACACTTCTTAGGGTTTATCGGTGGTATTTTTGCC
GTATTAGGCGTTGTAGTATTACCAATCACCTCAGGTGACACTGCATTCCGAGCCGCTCGT
>probe_fb5ef096a2
GATAAACTACCGCACCGATAATTGCACCGACAATCGGAGCAACCCAGAACAACCATAATT
GCTCAATCGCCCAGCTGCCTTGGAATAACGCTACACCGGTTGAACGTGCCGGGTTTACTG
>probe_0dd166204b
GTCATCATAATTGGGCGTAAACGAATCGTGGCTGCGTGGAAAATAGCTTCATAGCGTGAT
TTGCCGTGCAGTAACTGCTCTTCTTTCGCCACTTCACACATCAAGATACCGTGTTTAGTA
>probe_80e95e02f4
TTAGCAAAGCGGCTCAACTCAAGCCGGATAACTTAGATTACAAACTCAGCCACGCCCAAC
TGCTGCTCTTTTCCGAAGCACAGGAAGACAAAAAACAGGGTGAAACCTTGTTAAAAGAGA
>probe_1446e06c16
TTTACCGACAAAGGTGCGTACCAATGCTGATTTAGAAAAAATGGTCGATACCTCTGATGA
ATGGATCGTAACCCGTTCCGGCATTCGTGAACGCCGTATTGCCGAGCCTGACGAAACAGT
>probe_b8c845bac9
TGCTCTGGGCTTTTACCAATAATTCACGAGCAATCGCCACAATTTTTTCACCAGCAGGCG
TTAGCCCCTTAACGTGCTTACCGTTACGCTCAAAAATATTAATTCCCAACTCACTTTCCA
>probe_5397b659f2
CTGCCTTTGCCGTCAATATCACCTTTGCGTGCAAGGGCATACACTTTCGGCACTAATACC
GATACCGTTTCACCGCTTGGCAAGCGAACCGTTTGGGTTTCAAACCAAACAATATCGCTG
>probe_3721804753
AAGAAGAGCCTTGAGCAACGGCAAACTCTGTTGGGTCGACATTCGTTGCAACAAATTATT
TAGGCTTCTAAATAAGACACCAAAGATGACACCGATTAAAAGCATTCGGGTTAAATCGGA
>probe_e3f2db83e8
CAAGCAAAAGAAATAATCCGATTGTCAATCCGTCCATTTACATCTCCTCTGCTGTTTCTC
GAAACAATCTTGCCGTTGCTAACAAAAAATAAACTACTGCAAATAAGGTAATTGAGTGTG
>probe_a085b4986c
GGTCGATTCTATGGTGAAATTAGCAAAACACGCGGAAAGTATCGGCATTGAACGCTATTG
GATTGCAGAGCACCACAATATGAAAAACCTTGCCAGCTCGGCAACACAGCTCCTCATTCA
>probe_dd8b43b160
CTATGTAATGATGGCATTGCGTTCTCGTATGAGAGAACAACATTTATTTGAAAATAAACC
AGAGCCAAATTTTGCTGAATTACTGGATTTAGTCGCTTTAGGCACAGTGGCTGATGTAGT
>probe_b8d40d478e
AATCGCTTTCGCAATGGGGTGAGAGGCGTGCTGCTCTAAACTTTTGGTAAGAGTAATCAA
ATCATTTCTATCAAAATTATTGAAGGTAATAACTTCCGTAACCTCCATTTGCCCTGTGGT
>probe_0f31e17806
TTCATTGTCAGGGTAATAATAACCGTTACCTCTAATATCAAGGTGTGGTTTAGTAAAAAG
CTTTTCAAGGTGACTCGGACAATATCCACGATAAGGTTCTCGTTTGAAATTGTCGTTATT
>probe_85a8ce3888
CGATGGCAACCGCCTGTTTGATATTGCCCCCGGTGCAGTGATTGATGATTTAAAACCGGG
TGAAGACATTGGCTTAATCAATTCCAACCGCCCAAATGTGAATTTGGAAACTTTCCGCAA
>probe_2e78c8cafc
ATACAACTTATGATTTCTATCATGAGTATGGCTAAATCCATCAGCACTACTACCGTACGC
TTTAACCTCTTCTTCATACGGAATTTTTGTCAGATCTCCAGTAATCTCTTTTATATCACC
>probe_061281b241
CCGGCAGGTTTACCACTGTGATTGAAGATATGCACTTAGCGGAACTCCCTAAAAATGCCA
ACATTAAGCAGTTTTTTAATGCACCGTGGCGAATTAAAGGGTTAGATTCCAGTCAAGTGA
>probe_1e1359b548
TGAGAAAATCTAAAAATGTGGCGGCAGAGGCTTTTTCACTGACTGCCGCAGCAGGGTAAA
CAATTTCGCCGTAGCTTTCCGGTGGGAAAACGGCAACCACTTTGACTTTATTCGACACTT
>probe_1431e55140
AGAGCCTAATGCAGTTGCACGGGTAGCTGTCGCTGTTGAAGCTGTACCAATAGCTGTTGA
GGTATCAGCATTTGCATTGGCTGCAGAATCAACCGCGAGGGCATTTGTTGCATTTGCATT
>probe_a707904bbb
TATATAGTAGAGTTGGCTATGATAAGGGCGTATGGGAAGCATTAAGTGTATTGTTGCCAG
AACGATTTGATTTTGAAGTATTTGAAGTGATTGATTATTCAAAGGAATGGTCTTGGTTTG
>probe_ce2f525132
TACTCATATTAATCTTCACAAGATCGTTATTTTAACAAATACAGTAAAGGAAAAAAGTCA
TAATGTCAAACAAACAAAATACAGCTCACTATTTTTACTCCCCAAATATTAAAGAGTATG
>probe_0c6f2d974c
CAGGTTGAGTATAACTCAGCCCATAACCGGCACCTGCCCCGATAGCAGCAAATAAAATTA
GCACTAAAAGTCGATAAAATAAGGTTTTCACAACATATCCTTTAAAGTTGTTTGCTACGT
>probe_2b98406f2e
GGATAATGATCGACAAAAATAAGAACACAGAACCAAGAATAAATCCTTCGCCAATCGAGA
GTGTTTTCCCGTGCCAAATAAATCCGAGTGAACCGATGATCGTTAAAATTGAGCCGAACC
>probe_2cfa645d17
GCATCAAACGTGACGCGTAAAAAGCCAACCAACGCCTGTTGAGAAAATATTGGCTCAACA
ATTTGCTGAGTTTTGGCAGATTGCTCTGAATCGAGCAATACTTTTAAATCTTTCGCATTT
>probe_73ef68674a
TTTTGCTAGGGGAAGTATGATGAACAGTTGCACCAGTAGCTGTACTTAATATTTGATGTC
TGTATTCTTTCGTACGCATCAAAAAATACAAATACTCTTTATCTAGTTCGTTATCTAAAA
>probe_aa02bfc20a
ATTGAAATGTGGCAATAAAACCGCATAGAAAATCATCGCCACTTGGCGTGAGACCAATAC
CAAGCCCAATAAGTTTGGTGAAATATTCCGTTGATTTTTCTAATTCGCCTAGTTGATAAA
>probe_b475bc54ef
GGCAGAACTTCTTCAAATACCCACGCTTCAAACTTTTCCGCTTCTGGTTTGCGTGATTTG
ATAATCAGTCGGTATAGGTTTGGTTCGTTGATGAAGATCGCTTTTTGTTGTCTCTGCATT
>probe_de5ccf17c5
TCGCACCACCAACAAAGTGCCGGAAGGGGTTTCTCGTTTAGAAATTATCCGTAGTGAGCC
TTTCGGTGAGTTTCCGAACGTACAATATGAGTTTTTCCGCCAATCTTGCCAACACTGTAC
>probe_eb2a6cac54
ATTTATAGAATACAGCCTTCGTTTTTAAAAGGAGAAATGAAATGTTACAACTTATTTTAG
CGATTTTATGTAGCGTGACTGTAGGCGTGTTGATTAAATTCGCCCGCCAAAAAGGGATTC
>probe_41a73c132e
CGACATCTTCTCCCACATAGCCTGCTTGGGTAAGGGTAGTAGCATCAGCTACCGCAAAAG
GTACGTTTAAACGGCGGGCAAGGGTTTCTGCCAACAAGGTTTTACCGCTACCGGTCGGCC
>probe_2f1319e9b5
CGAACCAATATTCTGCTTGGTTTTAATCAAGCCTTGAATTAAACGGCTGAAGAAACCGCC
TTGACTCGGTTTTTCTTGATATTCATCTTGGATAGTAGATTCTTCAACTGTGTCTTGAAC
>probe_dc7a8331ef
TGCTGATATTTTGCCTCATCACTACGGACACGAAGTCAAAGGCATTCAACCAACCCGAGA
GTTAGCCAATCGGTTAAAAATCCCAACTGAGATTAAAGATTTTGCCCTTTTAGTGACCGA
>probe_68ae6812c6
TCGACAGCAATATTCTTCGCCCATCTTTTGGTGGTGTTTCCGAGTATAGCAAATGGCTCG
GCAGGTAAGTCTATTCATATTAACTCGGCTGAATTAGCTCAAATTCAATGGCAAGATGTG
>probe_e8fc17f72f
AAATTTACAGAAGGGAAAGTAACTTGTGAAGAGCTACGCCCTGATGTTGATTGGGCAGTT
TTACGAAATTCAGGCAAATAAAAAACCACCGCTGGAACGGTGGCTAATTACAACCTAAGG
>probe_701f19e4cd
ATGTATCAATGTTTATTTTTGAAATCCCATCTGGTTTTATTTCTGATAGATTTGGTCGTA
AAAGTGCTATGTTATTAGGTAGTGCGTTCACTATAATTTATTTTATGGGGATGTTATTTG
>probe_1bbeba906e
GAGATTCGAGGAAAGCTCTAACCCAAATTGGATTGGATTAGTATAACGCCAGTTGAAATG
GGAAGAAAAACGCTCTTCAGGCGAAATATAGCCAAATTGCCCCGTTGCAGTATAGCCTTG
>probe_28cfa1b443
GTTTTCTGCAAGCGGTCGGTTTTGCGTAAAAATTCGCAAATTCTCTCCGCAACCAAGCGG
GTGCGATCATTTAGCACAATGTTGTAATCGAAATCTTTGACTGTATAGAGGCGATCTTCA
>probe_3eae2de9b4
TCGTTTTGATAATTTTCTTTGCTGTATTTAGGCTCTATTACCGCATAACTCACTAAGGTT
TCCGTTGAATTGTTAGGAGCTGTTTTACAGGCAGAAGCTAAAGTACGAGCAGAAAGTTTC
>probe_d2b7cf8f40
GAGAGCATAGCCATTGAGACAACGCATACAGCAGCGAATTTACGTAAAATTTTCATAATT
TACCCTTTAAAATTAGGTTTAATCCATTAAACAGGTTAGAATACATTGGGTCTATCATAG
>probe_6e747f1ae8
AATGTTATTTTGATAACTTATTATCTAGTTATAAAAATAACAATGTAAAACTTGAGCCTT
TAGACATCAAAATTATTGATGAGCTTGGAGATGATAAAGCAGTTATTGCACAAAAAGAAA
>probe_2e0bfd3238
GTACAGCGGTGTTTGTGGTTGAGCAAAACTGCCCTTACCAAGAAGTCGATAATAAAGACC
TGCAAGCGGTGCATTTCTTTACAAAAAATGCAAAAAATCTGACCGCTTACTGCCGTTTAA
>probe_308147db2e
GCTAAGCGGATCATACCTTCCGTACCTAACTTGCCTAACCATTCGGAGTTGAATACGATC
TTGGTTTTTTGTGGATCTAAAATTTTGAAGATCTGCTCTTTATAGGTTTCGGCATTGCGT
>probe_17ad31e435
TGAAAGCCCCGATTAAACGGCTATGTAATTCTCCATTTCCCCAGCTTGATTTAAACGCAA
TGCTTGCCCCTTGCAGGGTAAATTTCACTGCCGTGGCTTTGACAAAGCGATGATTGCTAT
>probe_dff09b2742
CGGTTATAAGCCTTTCGGGTTTGGTCTTTGATAACGTGAGCTAAACAAGCCTCTACTACA
TCATAATTGACTAACTGCTCATTCAAATAGGTTGAGGCAATAGACCGCATACCGTGAGCC
>probe_4f9914f4f1
ATACCTCATCACAGTAACTGCCTTTGTGACGATACTTGCCTGTTCTAATGCCCTGTTGAA
TTTCCCCGGTATCAAGATGAATGCCAATCACACCGAAATCGAAAAGCGAAGCAATCACGG
>probe_9037fd8247
CAGTCGTGGCTTATGTGGTCAAAACAACCTGCAATATCCGCATCAAGTACCCACTCAACA
GGTTGATTAGTTTTCTTGCCTTTATGCGAATAAATTTAGTGTATATGAGTAATAGCATCT
>probe_2cbe3aa126
CGGCACTTGGTAAAAACAAAATCGGTACAACAGGACGTGGTATTGGCCCAGCTTATGAAG
ATAAAGTCGCTCGCCGTGGTTTACGTGTCAGCGATTTATTCGACAAAGAACATTTTGCCG
>probe_161f67419f
GATATTTTAGGCGTATTCAATCCTGGCTCGCACGGTTCGACATTTGGTGGTAATCCATTA
GCCTGTGCGGTATCTATTGCCTCAATTGATGTACTGTTGGAAGAAAAACTTGCAGAGCGT
>probe_d1987c1bd5
GCTCAAGCCCAGCAACGGGTGTTGGAAAAAATGGCAGAATACCACCTGCAACATCAAGAT
CAAATCGGCGTGACCAAAGCTCGTTTATATCGCATAGCGTTATTGGATTTGCCTGAAAAC
>probe_0c1fe67008
ATTCAGCCAACGATAAAAGATAAAGCGATTGATTTAAAAATTCAACAACTATCAAATTTC
ATCAAAACAGATACCGGTGTAAATAATAGCCCAACGTTGGTAAAGCGTGATCTGGTAACA
>probe_791087d62c
TGCGATGATCTCAAATTTATCCAAAGCACAAAAAGAGGCTGGAGTCATTGCGGCTTCAGC
AGGCAACCACGCACAAGGGGTGGCACTTTCTGCCAAACATTTAGGTTTAAGAGCCTTGAT
>probe_f49b3999f9
TCAACAACAGGTTGATGAACGTGCGGCACTGGGTGTTGTGCCTCAGCCACTTTCTGCGGA
ACAAACGGCTCAACTGGTTGAATTATTGAAAAACCCACCGGCTGAACAAGCGGTCTTTTT
>probe_9eef87177f
ACATTAGGATATATTGAATACGATGTGGAAATGCTACGAGACACCGTGAACTTACTCTAA
TAAAAGAGAAATGAGAGAAAACTATTCTCTCATTTATTGTGATAAATAGGAAACTTCTGT
>probe_0576c0a4e4
TACAGGTTGCTACGCCTGTGCGGTCAGAGCGAATACATGCTTGTGAGGTACCTTGGGTAA
AACCAATTTGAGCGGTAGCATTATCTGTTAAATTAAAATTACCGTTAATATTGGCAACAT
>probe_0aa3249f6d
GCAAAACCGTACAAGTAATTATTGATGACATTGACGAAGAAGGCATTATCGGTCGCTCAA
TGGCAGATGCACCGGAAATTGACGGTGTAGTCTATGTAGATAATCCTTCAAACCAATTAG
>probe_8ad61553dd
CTTCTGTCGGCATAGTTCGAGGTGCTTTTTCTAGTGCCAAAGTTACGCCGGAAAATAGAG
TTAAGCTAAAGATTAGAGGGAAGAATTGGTTCATAAAAGCATACCTTTTTAACGATAACT
>probe_752e6b4cce
AAATAAAAAATGATAGTATTATAGCTTCTGCTCACCAAAAGTATAATGATCAGGCTGTTG
GAAATGGTAGTTACAATATCCAATTCTTTGGTCCAAATGCAGAAGAAATTGGAGGGAAAA
>probe_e2e327ee95
TTTTCTAACATAAGACCTTCGGTGTTTAAACAAAATGACAACGCCCAAGCAATCGGTTGC
TCGGGCGTTGACGATTTTTATCACGGAATAAATACTTTTGCAAGCACTTAATACGCTAAA
>probe_3d7e87c0c2
GAATACCGGCATCTTTAAGGGCAAGTTCCATACAGCGTTGCATTGTGGTGGCTTGTGGGC
GGGTGACGTGGGAACCGTCACTGTTTGCACCGTAGCCCACCACTTCGGCGATAATGTTTG
>probe_affce179b3
GACTTATGGTTCTGTACCGGTCGTGTACTAGAACATTGGCACACCGGTACGATGACCCGC
CGTGTGCCGGAGTTACATAAAGCATTCCCAACCAACTTGGTTTGGATGCACCCGAATGAT
>probe_897e5ebe88
TCACAAATATGGCATTCACAGCGTACCGTTTTTTGTGATCAATGAAAAACTCGGGGTATC
CGGGGCTCAACCGCCAGAAATATTACTTGACGCTATCAAACAGGCATTGCAAAAATAATC
>probe_831fe0b53b
GTGCTATTCTATTTTTCTTTTCTGCGAACTAATAAAATGCAATGGATATACTGAGTAATC
CTAATAATATAGAGATATTCCCCGCTTGAATATGCATTATGTCAGGGAATGGTTTTTGCC
>probe_2deb737b5c
ATAAATTCATCGCTTTCTTTGTGGTAAGTACGGCGTTCTGAATGCCCGATAATAATATAT
TTTGCCCCAAACTCTTTTAACATTTCAGGTGAAATATCACCGGTGAATGCCCCTTTTACG
>probe_7c753e91b1
CTCATACTACTTAGGTTTAGGCTATACGCACGATAAAATTAAAAATGCAGCACGTGAGTA
CACTCGTGAGAAATATGTAAAATCAATGAACTTTGAGTTCGATCCAGCTGCCGATTATTA
>probe_a769ebca54
ATAAGGCTACAACATATTGATGCCCCCGAACAAGCGCAGCCTTACGGCAACAAAGCCAAA
CAAGCTCTGGCTCAATTCGTGTTTCAACAAAACATTACTGCCATAGTTTCAGGCTATGAT
>probe_ef2873a191
TAACTTAACCGCAAAAAAAATGATGGACAGAGCAATGGAGCTTGCATCTGAAAACGGCAT
CGGCGTAGTGGCGTTACGTAATGCAAACCACTGGATGCGTGGCGGTTCTTACGGATGGCA
>probe_182dc8ff23
TCAAATTTTCGATCTACCGTTCTTGTTTGACGATATCAAAGCGGTTGAACGTTTTGAGCA
ATCTGAAGCAGGTCAATCATTGTTAAAATCAATGGAAGACAAAGGTATTACAGGTTTATC
>probe_c7814be6a7
TGCAGTCGTCAAACCTCGAGAAGACAGGCCGTTTACCATATACAGATTGGTAAAAATTTC
AGCATTTTCTACCGCTTGTTTCCGTCTCAACTGGTTGTATAAATTGGCATATTGGCTTTT
>probe_5c051547d9
AAATGCCATACCGGCACCGACACCTGCAATTAGTTTCATAAAACCACGGCGGGATTCGTT
GTGTTCAAACTGTTTTTTCATCTTAAAGCTCCTTTAAGTTTTTATGATAGGGGCGGTATT
>probe_5eecb72bef
TGACTATTCTCAATGAGTGGCTGAGTTTTAGACGTACCACTGTCACTCGCCGCCTGAATT
ACCGATTAGATAAAATTTTAAACCGCTTGCATATTTTAGACGGTTTGATGATTGCATTTC
>probe_207002a33b
AAAGAGCTGGAGCATTTTCTCGGTTATGGTGCAATCGTCATTTTTTGTATAATGTTTCTA
CTTGGTATTGCCCTACAATACCTAAAGAAAAACCAGTATCAAATTTTACGCCGTCCATTG
>probe_1ebb87f273
ACTTTAGATGTGTTAGCCCTGTATTTAGCTTGTGGCATTGATCCAAACAAAAGCACTATT
TTTATTCAATCCCACGTGCCGGAACACGCCCAATTAGCTTGGGTGCTGAACTGTTACACC
>probe_aa729a5ea2
GTAGAACGGGTGTCTTATGATGTGATTACGCCGTCTGCGGCACGGGGGATTTTGGCTGCG
GTGCATTGGAAGCCGGCAATTCGCTGGGTGATTGATAAAATTTATGTATTACAACCGATT
>probe_e29855b32a
TAAAAATAACTAATGTAGCTGATGGTGATATTTCACCTATCTCAGCAGATGCAGTTAATG
GTAGCCAACTTTACGATACGGCAAATACTATTGCTACCGCTTTAGGTGGTAATTCAAGTG
>probe_54a0eebefb
GCCAAGCGAAATTGCGGATTTACGATAATGCGGAAAATATCATCGTAAACGGTGAAGATG
CCCAAACTTACCCGATACAAGCGGTCAAAAAAGTGATTCGTTTTGCAGAACAAAATGCGG
>probe_926f4ef2dc
CCAATTTCCAAGGCATACGGTAGTCGGCAATGGCTCGATCAAATTGAGCCAGCATTGTTG
GATTGTAGGATTTCAACTCAGTATCTATCGGGAACATGCCGGAAGCATCGCCAATCCCTA
>probe_3ffed91db2
GAAAACGGCAAAGTAACCGCATTTGATACCCTTTCAGCGGTTTGGCACAGCTCGGCATTT
TCCGCTTGGCAGCCAAATCATCAGCGAATTAGCCTGCTTGAATTACCGGTGGAAGAAACA
>probe_506fbaedcb
GATCAAGACGAAAATCAGCTTGATGGATATCGTGATGGATATTTTGGATATGGACTCTAT
CAGGGTGGCTATTTTGTAAAAAGATGAGAAAATATGATTAGAAATTAATAAGGTAGAGAT
>probe_928ed2107f
GGAATGCCGAATTATTTCTAGACGAAGGTTTAAGCCAAGCTATCGGGCAATTAGAAACCG
CCGTGCCGGTGGCATTTGTGCAAGCGGGCAAAAATGCGGATTTGGTTGAGCTGACAATGT
>probe_8dce194a6f
TAACGCAGACTCCAGTACTTCTTCTAATTTATGCTTAGTCCAACCGTATCTAAAACCTAA
TACATAAGCAGAAAGACAAACAGCCACAAATAAGGCAAACGGAGAGCTTCCTACCATACT
>probe_bb82fffb6c
TTCTCTTTATTTTTCAATACCTTACGTTCAGATATTCTAAACTTAGGCTTGTCTTGCTGT
TTTTTTACTCCGTTTAATTTTTCTTTATTACTAGGAATAGGATTACTTGCATAACTAATA
>probe_0c059feefa
TTTATTCTTATTCGGCTTCTTGCTGATTTTGCAGCCGGATTTAGGTAGTACCTTTGTATT
ATTTGTTCTCACTTTCTCAATGCTTTTCATTGTGGGGGCAAAAATTATGCAATTTATGTT
>probe_5e776062be
TTGATAACGCTTTTTTCCCATATTCCGAGAAGTCGGAAGCAGTTTTAATTGAGCGAGCGG
TCAAAATTGTGCAAAAAATTGCAGAAAAACAACCGCTTGATATGGTTGTTGTTGCTTGTA
>probe_4a7d1ca831
TCTAAAAGCAAGCGGTAAAATTTTTAGAAAATTTTACCGCTTGTCTTTTAAGCTTTATTT
CTTACGCTCAACCCATTTACCGTCTAGATAATCAACAATCCATTTGGTGGCTTTGCCGTT
>probe_10dae3db52
TGGAAAGTACAATAGGTCAAGGCTTCGTCCACATACAATGGCTCAAAACTCGGTTCTTCC
AATAATTTCAGTAAGAAATCATAATCTTCAAGTGATCGCAAGCGGTCAGATAATCCACCA
>probe_a90ab99f8c
AACCGAGCGTAAATTCTTCCCAGGTTATGTATTGGTTGAAATGGAAATGAATGACGATAC
TTGGCATTTAGTGAAAAGTGTGCCTCGTGTAATGGGCTTTATTGGTGGTACGGCAGATCG
>probe_b1b1fb3bd9
CAACGTAATCCGAATTATCAAAAAGCGTTATCCAAAGTTAAATGCCAATGACATTACCAC
CGATATGCTCATTGAATGGCGTAATCAAATTGTTGGCGATAAAATCAAAGCAGTAACGTG
>probe_61eeab2710
ATTCCCTTGTTGAAATAGCAATGCTAAATGATTTTCTCGGATAAGTTTTTGTAGTTTCAT
CATCTATCCTTTGTAGTCAAAAAAATGTATCGGCACAATAACACAAATGAAAGACTTAGT
>probe_e9758fc7ec
TGATTTTAGCCGGAGCTTGAGCTGCCGGAGCAGCGGTAGATTCTGCCTTTTTCTCTTCTT
TACAAGCGGTTAATGCTAATGCAGAAACCAATGCAACGCCTAAAATTTTCTTGAAACTCA
>probe_d18341f115
CATTTATTTGATAAATAAAGGAATTTTTTAATGAAATTCAATGTTTTTTCGGAACGTTTT
ATTTAAAATAAGCCTTATACACACTCAATTCTTAAATATTCTTGTATAATAACGCCAATA
>probe_49743dbcb0
ACACATTTATCTAACACCGCCGCCAGCGTGTTTTCCGTGCCACCCGCTAAGTTTTGGGTC
AGCTCTAAATTGCGACGAGTAGCTGCATCGAGCAAAATAGTATCGCTATGTTGTGCCAAA
>probe_c4edff4eb2
CTTGCGTTCCACCCGCTGGGTTTTGGCATCACAAATCACATATTGATACACAAAATCTTT
CAAGATTTTCAGCACACAGGCAACACTTTCCGGTAAATAGGCATTATAACGTAGCAACGG
>probe_be15bae0b4
GTCAAAATGCAAACTGAGAAACCTAAGCAGTACAATATTTAGACCAATACCGAAGATATA
AAGTAGGTTAATTAAGACTAATTGATAAGAGGAAGGCATATTCAAAAAGCAAAAATGGCT
>probe_7854543e21
CATCTATTACAACCGCTTGGAAGAGCTGGATTTCTTCCTGCTTAGCTCGTTGCAAGAGGG
GGCAAATTCCCTGAATGGCTTACTAGCAGAACTCAGCGAGTTTACCGAGCAAAATCTGGA
>probe_97998e355d
AAAACCAAATGATAAGATTGATGCTATTTTTGAGGCTAAAGATCGGCTCGATTTGCAAAA
TTGGCTCAGAAATCAACCGCTTGTAATTCATCACCCCAAACATCAATTTTTGCTGACTCA
>probe_2142e5982b
ATCCATCTATTAATTTTGAGGGATTAAGCAACAATGATTGTTACCATCTTTTTGGCAAAC
AAACCTCAAATGATGATCTTCCATTAGCTTTTACTGATTTCAGTGAGGATTTATTTTATT
>probe_9f7853548c
TATAGGCAGCTTCAAATAGCGTGTACCATTTCTCATACTTTCCACCTTTATGGAAAGCGG
GTTCCATTTTTTCAAAAAGATTTTTCAAACCCATTTTTAACCGTCCTTCTCGATCTTATC
>probe_c5b88ff39f
TTCGTTAAAGAAACCTTCTGGGAAAAGTGGACGCACAGGACGGTCGATCAAGCGAGCGAT
TAAGGTTTCACCTTCGCTAGGACGTCCTTCACGTTTGAAGAAACCGCCCGGAATACGACC
>probe_cbe9fe81f2
TCCAGGCCTTTGTTTCTTAATGCTTGGATAATAGTCGGATCCGCCTCTTTGCCGGTAATC
AATAAATCAATTTTATCGAACTCTTTAAACAGCATACCGACTTTTTTGCCGAGCTTGGTG
>probe_15a3f554e0
TATCTGAAGAAGTTTTAATTACTAACTATCCTGTGAATTGGAGGAATAAGTAAATGTCTA
ATAAAAGTATTCCATATCAAAGTTTTTGTTGGGTTATAGGAACTACAAGTTTTAGAACTG
>probe_ea9c5af832
CATTTTCAACACCACCAAACTCAATCTGGTTCAACCGGATAAAACAATGAGTGAAGGTTA
TGAACGCTTTATGCAACGTTATAAGCAAGGCATTCCTGTGGTAGAAAAAGCGTTGTTTTT
>probe_a530829649
TTTTATGTAATAGACGATGGAGTAATTTCTCTACGCCTTCAAAACATAAATATGCACCGC
CTATCATTAATAGCGGGATAATAGCCTGCGGTAAAAAGACCGATAGCAGCAACGCTAGTG
>probe_ecddb7efc4
AGCCATTTTGGCATTGACTTACAAGCGATAGAAACTGCCTTGAAACTGAATGCTAAATCC
AAAAAAGTGCGTGGAGGTTCAACCATTTCGCAACAAACGGTAAAAAATATGTTTTTGTGG
>probe_093e84f3e6
TTCGTGAAGTGGTAATGGTAGGCGGTTCGACCCGTGTACCGTTTGTGCGTGAACAAGTCG
GCGAGTTTTTCGGTAAAACGCCATTAACCTCTATCGACCCGGATAAAGTTGTTGCCATTG
>probe_7378f31aaa
GGAAAATTTGATTTATCTTAAAAAAACTCGAATAGTCAAAACAGTAGATGTTGGCGATTT
AATCAATTGTTAAAATCAGGGTAATTAGCTTAATTTCCCGCTTGACATCAAATCGTAATG
>probe_ed5d8d0864
ACTGCTTATGCCAAGGGGAAAATGCCCCCCTTGCCTGCTCAATTTCAATAGAACTTGGGT
AAAATTTTACTCTTATCATTCCCGTTTCTACGGTATTTAATACATTAATATGTCTTCTGT
>probe_56cdbd4429
CACGGGTCATCCGATTTAAATCGATGTTGATCAAAACGCACCCCTAATCCCAAATCCACA
TACTCGCTCGTTATCAGATCGCGGAAGCTAACAAAATGGCTACCGCCTTTAATTTTACGC
>probe_d24f37bba2
TTTGTATCCCCTGAAAAATCCAGTTTGTAATCCCTGAAAAAGTAAGGTTTGTAAAGCCTG
CATTAAAAGGCCTTTTAAAGGTAAGGGGACAAGCCCCCTTACCTTTCACGAAGAAAATGC
>probe_69d55c750f
TGTAAATAAGAGGAAAGAGATCCATTTTGGGTAGAAAATAGCTCATTGCTTGGAACTTTA
AATGGTTATTTCACCAATTCAACCACTTCCTTCGTCAATTTCCCAATCTCCTCCCACTTC
>probe_2fd765096e
GCGAGCGGATCATAAAAGTACGGCGAGATTCTTCATTAGAAATCAAGTCTAAATAACGCT
GACGATAACGAGTTTCTAAATCCGTTAAACCGTGATGTTTATCCGGCAACGGGCGTAAAG
>probe_1cfb731797
TTTGAGCAAAATCACCTCGTAAGGCACTTCCGCCAACACTCGGCGTTGGAAAGTCTGTAA
ACTTGCTATTTGCCAGCCGTATTGCTTGGCGATGGCTTGGGTTCGGCGGTAACTTGCCCG
>probe_e6ccbf861f
GGCGATAAAGCCCGGAGCAACCACGTTTACCGTAATGCCGCGGCTTGCTACTTCTTTCGC
TAAAGATTTAGAAAAACCAACTAAGCCTGCTTTGGCAGCACAGTAGTTGGTTTGCCCCGA
>probe_9e82cb543c
AAACCGGTGTCATCCGCATATTGTTCAACGCCTTTTAATAATTCCAGATTGTGTGTCCAA
TCTTGTTTTAAGGTACGATCCAATAAATCACTTAATTGTGGATTAGCTTGTCGAATCCAG
>probe_f44d2fd140
ATCCTTTATTCTAAACCGCTACATTAAGCAGTTAACAACATTTTTCAGCTTTAGATACTG
AACTTAGGTTATAAGAAGCCTATTTTGTAAGAGTTATTCCCACTCAATGGTTGCCGGTGG
>probe_153f03ad86
AAGATGCAGCAAGAGCAACGGTTGGCGGTAAAGATGCAGTTGTGCTTGCTGTTTCGGTAG
CCGCAACGGCAAACTCTTTAACCGTAGCGAAAGATATTTATCCGATGTTTGAGCAGGTAT
>probe_d69e694674
GAATTACGTGATGGCGACAAAGGTCGTTTCTTAGGTAAAGGTGTATTAAAAGCGGTTTCT
GCCGTAAATAACGAAATTGCAAACGCATTAGTAGGCAAAGACGGTTCTGCACAAGCTGAA
>probe_3bdba14895
ACACTTCTTCGGTCGTTACCCTGAAACTGCAGCATTAGTTGCTGATATGACAGACGATGA
AATTTGGGCATTACGCCGTGGTGCACACGATTCTGAAAAACTTTATGCAGCCTATGCAAA
>probe_ab0c39a861
TTGAAGGTTAAATAGTCACCATCAAGCACTTCCATCATTAACTGTTTAAGTTTGCCTGAA
GTATCTTTTTCAAGCAGTTTATCCCAACCACTACCCCATAACACTTTAATCACTTCCCAG
>probe_70a73cacea
ATGAAGGAACAAAAACTCACTGTTTAAACCAATTATCACAATATGGATATCAGCCAAATC
ATATTTTAATGGTTGGAGATTCTCCTGGGGATTTAAATAGTGCCAATGAAGCTGGGGTCA
>probe_49ac54a836
CAATAATTTTCGGATTGCGGTAATGGCATAATCGCACGGCTCCGGGTCCCCCGGGCCGTT
AGAAAGGAAAATACCGTCCGGATTTAACGCAAGCACAGCTTCAGCAGAGGTTTTTGCCGG
>probe_34efb96fd7
AAACGACCTTTCTGAATGATTTGCCCTTGTTTCATCACCCAAATTTCATCGCATTGGGTT
AAATCTTCCACTCGATGAGTAATCATTAGCGTTGTTTGCTCTCGGCTGAGATTATGCAGA
>probe_8a47074b9f
GAATCAAAATCAGTTTATGATGGAAAAGTGATGGTGATGATTAATCGCCATAGTGCTTCA
GCCTCTGAAATCTTCGCTGCGGCAATGCAAGATTACAACCGTGCAATTATTGTAGGGCAA
>probe_5e149ea2d6
CAAAAAATTCCAACTGTGATGATTTTTGTTCCAAGTAAAGAGGGTCGTAGCCATACTCCA
GTAGAGTTTACTGAGTATCACTATTTCTCAAAAGCAGCGGTATTACAACAAGAATTAGCT
>probe_7877f91351
GCGTGACGGTCAGCAATATACCATCATTGATACCGCCGGTGTGCGTAAACGTGGCAAAGT
GAATTTAGCGGTTGAGAAATTCTCGGTAATTAAAACCTTGCAAGCCATTCAAGATGCAAA
>probe_18368f980d
CACATCGCCAAATAATAACACCGACTTGTTTTCAAATAACGCCAAATGGCGTTCAAGTAC
TTCGCTTTCTAAAGAGAGCATTTTCTTACCTTATCTAAAAAATTTAGCGTGAATATACCG
>probe_9d01a61098
CGAATGCCCGCCCGCCAAGGCAATACCGGCTTGCTGGCACGCAAAACGCCCACCTTCGAC
AATTTGTTGAGCCACTTCAGCCGGCAATTTATTCACCGGAAAGCCCAGAATCGCAATCGC
>probe_bd3c4bbc27
GATGGGGGATAAGCGAATTTATCCGCTATGGTCGCACCGCCCTATTCAGCCTAATAGCGT
GTTAGATATTGGAGCGCGTTATCAGCCTAATCGCGAATTATTAGCACAGCTTCCTGTTGA
>probe_df74e2ed67
TGGTTGCTTATTTAGGCTTATTTAAACCGCAAAAAAGTAACCTTAATAACTCAAGAGCCT
TGAAAATACTCAATGATGTATTAGCACTCTACCCTTGCTCATTGCTACTGGCTCAAGCCC
>probe_0181749dd6
ACAGAAGTTGAAGAGAAAGATATACAAATATCCATTTCCTGAAAAGCAACTTCAATGGAA
TCATTATATAAACTAAAATTTGTAGGAATATTTTTTTTATTTCTTAGTAAATGTGCGTAA
>probe_5a4a02d319
AAATTTAACCGTTTCTCTGCATTTGTCGATGATATTAGCTTACCGTTTTTAGACGAAGCG
GAAATTGATTATGTAACCGACCCAATGGGTTCACAACTTACCCTCAAAGCCCCTAACGCC
>probe_f94d7e1012
AATCGAGACGGTATATATTCCTGAAGATGACCGTGCAACCCTGTGTGTTTCTTCACAAGT
AGGCTGTGCCTTGGCTTGTACCTTCTGCTCAACCGCTCAACAAGGCTTTAACCGTAACTT
>probe_36d76c85a3
TACGCTTGTGCCGTTCACTGACATATATCAATATCTAATAAAACAGGTAAGTTGTTAGCA
TAATTTCTTGCACTGCTATATTTCCATTCAAATGCCTCGCATACAAAACCGCTTACGATA
>probe_98f8f3a165
ATTCGCTAATTGTTGGATATTTGGCGAAACCACTTGGCAATAGTGGCACCAACTTCCCCA
AAAATAGAGTAGCATCGGCTTCTCGTGGCTTAATTGGGCGATTACTTTCGGCTGGTGTTG
>probe_02f60cbee1
TGCAAACAAATAAACTTGCTATCGAAATTTTTCCCGTAAACAAAATATTACTCGCTACAC
CAATGAAAGCAACCACAATCGCCAACCATTTATTCAAGGAAAGCGTTTCTTTATAAACCA
>probe_8f0d99ba95
CCACATCTGAAAGGGGATCAGCACCAACTAATTTAGCTTTAAATTCACGTCCGTCTTCAA
GTTTTACGGTAATTTTATCGGCATTGTCGATCACGTGGTTATTGGTAATCACATAACCTT
>probe_4dc7f8a215
CGAGTTTGTGGCATTGGACCGTCAGTTGCTGCTACTACTAAGATAGCGCCGTCCATTTGT
GCCGCACCGGTAATCATGTTTTTAACATAGTCCGCGTGTCCCGGGCAGTCAACGTGTGCG
>probe_9d3005e314
CACTCGGGCAGATGTTTTACACTTAAAAGAGATTTTAGAGCGTGAACGCAGAACCTTAGA
ACACGGTGATGAAGATTATGTTGCAGATGAAGATTTTCATAAAGCGATTGCTGAAATAAC
>probe_b48a70957b
AAAATACCTTCCTCGTTGCTACCGCCGACCACGGCGATGCGATGGGGGCGCATAAGATGA
TCGAAAAAGGCGAGTTTATGTTTGAAACCACCTACAACATTCCGCTGATTATTAAAGATC
>probe_dba82d6eb7
AATCTGACTCATCGCTGCGGGTTTCCACATTCCCTTCCGCATCTTGCCATTCGGTAATTA
AGCCAATCACCGGCTGTGAGCAATCTTTATCAAATTCAGAAGAATTTGCCTCGGTTAAAC
>probe_1e4c8e9d93
GCCGCCGGTGCGATCAAAGGCTGGGATCGCCGCAGTTTCTACTATTTTGGCTTATTAAAA
GCCGTTGCCGAGCATTATGGCTTTGATTTAGAAACCCCATTCGGGCAGCTACCGAAAAAA
>probe_945ac09867
GCATTCTTGCTACTCAGGCTGAAAGTGTGTGTGAGGCTTATAGCGAAGCCTTTACGCTAG
ACCCTGTTGTAGAAAAAGAAGAATGGTGTCGTATTACAGGCCGCAAAATCTAATATAAGA
>probe_c6d8b98c6a
TGCTGAAATAACCCCCCAAGCATAGAGATTGAGCGTATAAGAAAGAAATAAAACAAGAAT
AGCGCCAGAGCAAGGTCTTGAGCCAATACTTAATACCAACATCAGCTGTGCTTTCCAATC
>probe_bf546d1d96
AGTGAATGTGTAAACTACCCAAACTGGTTTGCCTGTGAAATTGACGGTTGGAAAACCTTT
GTGCCAAGCCATTTTATTAGCGAAGATAAATTGATATGCGATTATAACCCAACGGAACTT
>probe_88b8db4d98
AGCGTGCCGGAAATTGTACTTTAGCGTTGGCTCGGGAAATCACAATTTCGCCTGCCTCCA
ACGGCTGACGTAACGCATCAAGCACTTTACGTTCAAATTCAGGCAATTCATCTAAGAACA
>probe_53a7b5656c
AATTTCATTTCTAACTTAATTTGGGAAAAGAAAAGGAAACCATCTTTTTTAGGCAAAGTT
GGTAAAGTTACAGATAATTTATTTTGCTATGCAAAAAACAAAAATGAATTAAATGAATTA
>probe_910bb04539
TGCGAAGAAATTATTTAACTTCACAACAGCAGTTCACGGTAGTGAGCGTGCAATGGTACC
AACAGGGGCTTATGAGCGTGTAATGCCGTTGGATATCATTCCAACACTCTTATTGCGTGA
>probe_35b73e3d92
AAGCAACGGTTGGGAATTGGCTTAGTAACCGTAGAGAAGCGGATATTTACACTATTGCTA
AATTATTGGAGCGATTAGGGATTGTCGATGTGGTATTACATACCGACGCCACAATTTCTT
>probe_5d379071fa
CCCAACCACTTTGATAAGGGATTTGCATTTCTCTAAACCAATCCGACCGCTTAGCCGCAT
TTAAGGTTGTAGCAACATTGCCACCCCGTACAGGGATTAGTTTAGTGCGGATTGCACTAA
>probe_abda453cde
ATTATGTCTCATCTTTCTGTGGCTAAATTTGGTGGTACAAGTGTTGCAAATTTTGATGCA
ATGACCTCTTCTGCCAATATTGTAATTGCTGATGCAAATACTCGTGTGGTGGTACTTTCT
>probe_9cca6ba17a
AAATCATCTTTGTGGGCTTGATAAAGTTGGGAAATTTGACTTTTCGGGTCGTTCAAATCG
CCAATCACCCTTGCCCCGCCCACGCAACTTTCCACGCACGCCGGCAGCAGACCTACCTCC
>probe_c3c252c5b1
ATCCAAGAAAGGCTTACTGTGCCGGTTTGTGATTGTACATCGCTATCTGGTACGCGGTGG
TAAGGTTTGCCTTCAATCGTAAAGTGTGGAGCATAGTATTCGGAAGCTTTGTTATACATT
>probe_4a39bd722c
TATGCATATTGTGCTTGCCGATAATCGACCAATGCACCTCGCCTTGTTTAACGCCTAAGT
GAAACACCTCAAACTGTGAGCAATCGGCATTTAACGGTTTAGCAAACCATTCGTTCTGTT
>probe_879f7515f5
CTTTTGTGGTTCTTTTGGCAATTTACGCACAAAATAACCTGCACTTTCTAGCTCAAATTG
TTGTTCACTCTCTTCAATTTGAACTACATCGCCGAGCAAAGAGCCGTCAATCGGGGAGAT
>probe_c2020e8687
GTGTTTGGCAATTTAGCGAATCCGAGTAATAGCAGCATTGGTTTTGTGTTTGCGGTTAAA
GTATTGCCTATTATTATCTTCTTCTCTGCGTTAATTTCAATGCTTTACTACCTTGGTGTG
>probe_93af3abea3
GTGCAATGTTGTTTATTTTCCTTAGTGACAATGACAACCATGATAAGCGGTGATGTGCTC
TATGTATGGGATTTTTATTTAGGCGAACTATTGATTTTTTTAGGCGTCATTGTGCATTTA
>probe_f1ea7527d2
GCTCCCTCAACCATTCGATTTGCCTTTTCTTTTGACGATAGCCTGTTAAATCAGTAAGTT
CGTCTTTCGTTAAAAATTCAGTCGGTTGTTCCATATTCTCTCCAAATAACCCCCTCAATT
>probe_bb1a76dce4
TCGACCATCACCACGTTCATATCAGTTTCAGCGTTGGAATCTTCCAGATATTCTAAATCG
CACACCGCTTCGCCTGCTACAATACCGACAGAAATTGCTGCGACTAAACCTTTCATTGGG
>probe_b84264177e
ATAGAGTTAATTCTCTTTTCCCCCAATATTGGTTCACTTAATTGAATCCACTCTACATTC
TGAATTCGGTTCAAATTGATAGCTCTTCCGAATGGAACCAAAGCGATTTTAGGGATAATC
>probe_f7ed7778a2
CACATTTTTTTATTTTTCTGTTTGTAGTAAAAATTTATTAAATTATAATTATTTGGAGTA
TTTTTTCACAAACAAAATCTAGTCCATTGACTACCTTTTGAACATAAAAAAGGAACTGTT
>probe_8922fd0a26
TATCAACCCCTTATTTCTTTCATTAAAATGTAAAACAACTCTATTATCTCCCTCCTTTAT
TAAATTTAATAAATCAACTATACCCTTATTATCAGGATTATCACATATAACAATTACTTC
>probe_1fbdff61fb
AAATTGGTGACTAACGCATCAATGACTTTAAAGGTTTTTCCCGGGTAAAGGAAAATAGCG
GTGTCAGAAAAGAACGGAGCAATCAATTTCCCATCTTTTTCAGCCGCTTGGGCGGCACTT
>probe_9d69a58e83
AGCGGAAAACCATTCCGACTAGCTGGATAGAATTGATTATTTCTGAAGGGAAAAATCGCC
AAGTCAGAAGAATGACTGCACATATCGGTTTCCCGACTTTACGGTTAATTCGTGTTGGGA
>probe_d0654e7b7b
ATTGTAGGTTTATCTAAGGGGGGAACAGGGGCTTTGTATCTCTTCGATTATATTCAAAAT
CATATTCCAAGTGTTGAGATAAGATGTATTGCTTTCTCTCCTCAAGTAAATATATATCCG
>probe_6717a33774
ACGCTGTCCGGCTTCATCTTCACTGATCGTAAAAAATTGAACGCCGGCACTAATTACTTT
TTCTGTTGTCATTATCTTGTCTTTTAGAGAAAATTTTGCTCTAAATTCTAGCACAAAACC
>probe_0652b7aaba
CAATTTGACGTAGCGGAGAAGGGGGCAATTCTCAACAACAGCCGCACCAACACCGCCACC
CAACAAGCCGGTATGGTGCAAGGCAACCCGTATCTTGCCCGTGGCGAAGCGAAGGTGATT
>probe_af1c5c65d3
GGTTAGCACATAAACACGCAGAACCAATGCTACGCCCAACCTTTTTAGATCACGAAAATG
ATGCAAACACTTTTGCTGAAAATGATGATTACTTATTCGGCAGAGATTTATTAGTGGCTT
>probe_962c5765d1
ATTTTGAATATCGTCATGATGTAGATGAAGAAAGAAGTTGGGGGAATAGTTTATATCGTC
AACATAACTTCAAACCACTCACGCACATCAGCTATGGTATCAGTATGGGGGGGCGTTTAG
>probe_d701c274a5
AATTTTTGAGAAAAAACGACCGCTTGTATGGGATCTGAAAGCAAAGCAGAAAATGTGGCG
ATTTATGGTTAGCCGTGGTTTTTATAACGATCATTTTAGTCATTTAATGGCTCTGGATTA
>probe_66880a7244
AAGCGTGATTTATACGACGGCTATTGGTTACGTCATACCCACAGCATTTGGCGGCATAAA
CTGGCGGATAAGTTAGATTTTGACGGCATATTGAATGATATTGCTGTAAATAACTAACAA
>probe_7867b277aa
CGCTTGAACGGTATTCAATCGACTGAATAGGCCTTCCGTCCTGATAGGTTACATTCGATA
ATACAGGGACATCAGAGCCTACTGAAAAATTACCTCTTGAGCCTGATTTTACTCTTAATG
>probe_502c4747a9
AAAAGGTTAAAACCTGTTGGTTATGATGCTCAATCTCGGAGCCTAGAATATGATAAATCG
GCAACATTACACGCTTTTCTCTCCCCACCATACAAACAATATGCAAGCGGTAAGATTTTA
>probe_878f6fd7be
AAACCCGCTGTTGATCACTATGTCAATACCTATCAGCAGAAAGTGCATGTAATACAAGGT
TTAATAGCTTATCAGCAACATATTATTAAATTGGAAGATTAACTTTTCTAGTTTAGGGTT
>probe_acc51947d2
TAATTCGTGGGTCAATCCAAGCACTTAATAGATCGGCAATGGTGTTTAATACAACAAACA
ATCCGCCCATCACGAGCGTTGTACCTTGAATCATCGGCACATCACGGGCAATGATGGCGT
>probe_07d7be6904
TAGAGGAATATCTTGAGGCTCAAAACGAATTTCCTCTTCTATTTCAGCGGTAATTTCAAC
AGTTTCACCACCAAATACTTTTTCCCTTGCTTTATTCACGATATTGCCATTAACTTTCAC
>probe_3c55f1c3fc
CAACCAAAGGCGATACGCCGTTTAAACAATTAGGTCACTGGTTAATTTACAGTTTCAGCC
TATTTTGTGTCATTGCCAGCCTGTTACTACGCAGAAAATAAAAAAATCCCCTTAGGCTCT
>probe_89214af03d
ACCTGCTTCAGGAGCCGGCACTTCCATAGAGGCTTTATCGCCTTCTACGTTAATAATTGA
TTGATCTACTGAAATAGTATCACCAACTTTTACCATCACTTCAGTCACACTGACTTCATC
>probe_90f3ca84c3
TTGAGTGCAAATTGCGTAACGCTCCAAAACCAGCGTTCCATTGCATTTAAACGCTCCTCG
GTCATCACTTTGAGCCGTTCTAGCACGGATTGATCAAAACTCGTTACCAAGGCATTTTTC
>probe_5052759f74
AGCGGCACCGCAACCTCTCCGTTATTGCACGGAAATCTAAACGTTACAGAGTTAAAAGCT
CGCTCTGTTACAATGCCGTTTGATATTACAGGTGGGAATTTAGCAATGAATTTCCACGGG
>probe_ad2ccd9838
GGTAGAATAACCAGCTTTGACTTTATTATCGATGAATCTATTATGATGAAAAAATTTATT
CCTGTTATGATTGCGGCTCTGGTGTTAAGCGCCTGTTCCTCCCAGCCGGCAAAAAGGAAA
>probe_c13c68ca0f
TGTTGAAGGCGAACCTCCGCTACTACTTCCTCCGCAAGCACTTAAAACTAAGGTTGCGGC
AAATGTTAAAATTAATTTTTTATTGAATTTCATTGGGTTATTCCTTAAATATAAAAACGA
>probe_32965ad499
ACCTCGAATTGTACTCACCCAGCCCATTACGGTACGAATCGCAATCGGCATACGTTTCGG
GCCTAGCACCACCAAGCCCACAATCATAATCAGTACTAATTCAGAAAAACCTATATCAAA
>probe_adbe7aa9c4
CAATGCTTTCTCAACTCGGCGAACACAAGCAGCACAGTGCATTCCATCAATTAAAAGCTG
TTGTTCGGTCATTATGCTAATTTCGCTCCAAAACCAATATCTTCAACTGTTGCAATTAAA
>probe_1cc435370c
TCAATTCATTAACTGCGCCGATTGGGGCAGTACCGACAATGCCGATAATGGCACTATCAA
CCACCGATACCGGCACAGAGCCACCGTTTACTCGTTCGGTTTCAGAACCGTGGTGAAACG
>probe_c38bbfd5b0
TTACATTACTGTAACAGGTAAAGCTGCAACTGCTGCGAATACAACTAACTATGAAATTGG
TTTAACTAAGAAAGCCATTGATGACTTTACGAAAGATACCCAAGCTACTGTTGTTTCAAA
>probe_94cde80187
TTATTGATTTTCTCTTCCCGTTCAAGAATTTCTTCATCAATTAAGACTACACTGCCATAA
GTACGCAAGACTTTCTTATCTTCTTCAAGTGAAGTTAAATCTTTACGAATGGTTGCACCA
>probe_b3fbef5ed7
AAAACAACACATATTTTGGATTGCATTGCTCTGTTTTTTAGGTGATGTATTTTTAATGAC
GATAGGTGTGCTAGGCTTAGGCACGTTAATTGCGGAATTGCCTGTTGTAAGTTTCATTAT
>probe_f7f7e2eabb
ATTAGAAGGCATTGCCGGCACTTCCGCCGCTCGTGAACGTGGTGAAGGCTTTAAACAAGC
GATTGAAGCACATAAATTCAATGTATTAGCCAGTCAACCGGCTGATTTTGACCGCACTAA
>probe_0d4664a2a2
CTTTGCTAATTCTTCGTCTCTTAACACTCGGCGAAGAATTTTGCCGACATTACTTTTTGG
TAATTCGTCACGGAATTCGATGTCTCTTGGAATTTTGTAGCCGGTTAAGAATTGACGACA
>probe_8d749ff966
TTCGGTTTAAGATGATGGATTTTCATTGATATAAAAAAATTAGGGGTATTGAGTTAAAAT
TAGCTGATTTTTCGTGTTGTGACAATAGATTAAATGAATTTTTTCTTGGTAAAATAGTCT
>probe_e08783d46c
CACTTTTTATGCCTCAAGCGGTCATAAAAAACGAATTTTTTACTCGCTACCCCCATTGGT
AAAGCCGATGTTTAAAGGTAAGCGTTTTGCAAACAAAGGAGCAAATGATGTATTTAGAAC
>probe_fcd5d6fcc8
TTACATCACTTAGAGCAATTTTGTATGATTTTACTTGTCATTATGTCAAATTGATATATT
ATAGCCTCATCAGACGCGGGGTGGAGCAGCTTGGTAGCTCGTCGGGCTCATAACCCGAAG
>probe_78ed74e0a6
GGTGTAACAGTTGTGCTACAGAAATTAGCTGGAAATAGGCTCGTATCATTGCCACTACAA
CTTGCCGTCCAACTAATCGTATTATTTGAGAACGACGGTGTTAAGGTATAGCCATAACCA
>probe_b4d6a41f8f
TCCATTTCCTCTTTGTTGTCGTGCAAGCTGGAGAATGGCACAAAAATTTGAGCACCGTTT
TTTATGACTTTCGCACGCAAGCCACCACGGGAAACATCTGCAATTTCGCACTCAAATTCG
>probe_0f1111b628
CAATTTTCGGGTTCGCATACATCGCATCGGTGCCGTGCTGGCCACGAGTTCGGGTTAAGG
TTACGCCTTCAAACGGGGTATCTTTGCCGACCACACGCACATCGGTAAAGCCTTGTGAAC
>probe_e7eb5cd5d9
TAAGGGCTTTTTCGACATCTCTCTCAGGTAAGGCTATCACCATTCCGACACCGCAGTTGA
AAGTACGGTACATTTCATAACGGCTGATATTGCCTTTTTCCTGTAACCAGCTAAATATCG
>probe_0db3b37487
CTCACAAAAGAAACTAATAAAAATACAAAAGCCAATAAGATAAATATAAGTACTGAAATT
AATTGATTTTTTTGCTCATTAATTTCAATTCTTGCCATCTCACCACGCACTTGAGCTATT
>probe_cc348338c0
TCTTTTGCTATTTAAAACTATGCTTCTTTTGTCGTTGGGAAATATTTTTCCTCGTCAAAT
TCACGTAATGGCTTGTGTTCTTGCCCTAAGAAAGTGTAGATAACCGGCAAGATAAACAGA
>probe_2e955f6c40
GCACAATTAGTGCTGGATAATCTCGGCTTAAATATCAAACCTGACACCCAAGTTTCCCGT
TTAAGTGTGGCACAACAGCAGATGGTCGAGATTGCCCGTGCAATGACCTTAAACGCTAAG
>probe_58f8672518
CCAGTGTCAATCAACAGGCAGGGATATTTGCAGGGGATGAGGGGTATGATGTTAATATTG
AAAATAAAGTCCTCCTTTCAGGAGGGGCTATTCTTTCTACGGCAGAGAAAGACAAAAACC
>probe_7395d825e6
AGCTTTACTTGCTGCCAGTTCATAACGAGCAGAAAATAAACGGCATTGGTCGGCAAGACT
ACTCTGTTTTACATTTTGAGCATATTCCAGTAACTCCGGAAATTTCTGTTCACGATAGAG
>probe_fa95905e61
AGCCGAACACTTTAGCGACTTCAATCCCTTCATTGATGACTACACGGAAAGGCACATCGT
GTTCAAATTTTAATTCGTAAGTTGATAAACGCAAAATAGAACGTTCAATAGGATCAACAT
>probe_768a071867
TTTCATTGCCGATAAAATCCAATGAGCTGAAATCAGCACTTTGTAGCTTTTGCAGATCTA
ACACCAAGCCGGTAATTTTCGGGTCATTTTTAGCGTGGCTAATCGCTTGCACCACATCAA
>probe_8f5296299b
AGGAAATTCGAGAGGTAGAGGTGGAATACACGAAAACTAAAGCAGAATCGGCAGAAGCTG
TGCAAGAGCAAGGGAATGTAACGCCAGAGAAAGTAAATACTGAAGCCGGCAATACTTCAG
>probe_dc9a554774
TTAGCAACTGGTATTCAAAAGCCTAAAATATTGGAAATTTCCGAATCTACTTTGGAAATT
TCCAAACTTCTAAAACCTACTCACCTCACAATCTCCCCCAACAATGCAACTACAAAAGAC
>probe_a8915f7823
AACATTATGAGGTTGTCAGAATGTTTGAACAACGCATTAACGAATTACAAAAAGACCTTG
CAAGTTTTGAACAGATCAAAAAGTTTACACTACTTTCGCAAGCATTTAGCACCAAAATGG
>probe_eea40028cc
TTGCGGATTTATTAAATCGTGTTCGCCAGCCGTTTAACTGCAATAGTCTTGCCTTAGCTT
CAGCGATTGCGGTAATGAATGATGATGAATTTGTCAAAAAAGTGGCAGAAAATAACCGCT
>probe_8c974ab75c
ATTGGCTTCTAAATCTTCCGGTAATTCAACCCCTGTCATATTAGTGGATTCATTTTTCGC
TTTTTTCTTTCTCACTCCTTGCTTGATTAAAATGAGAAGTGGGGAAAGCAACATTGAGAC
>probe_792db9b35d
GATATTGATAAAGCATAAAATGCTATGGGCAGAAATTAAACAGCATATGGCAGAACAGGA
GAAAAAGAATGAACGAATTATACGATGACCCGATTCCACAAGCCACTCGTGAAAAATATG
>probe_9a14613590
CCAACAAATCTAGCGTTGGCAATGGTGTTGTCGGTTTTTCGGTTATCACTTTTCGTTGTA
ACAACGGGTGAATTAACGTATCACCATAGCCTTTTGGATAGGCTGGCTGCTCAGACACAT
>probe_37a90761d0
AAAATGCTACGGCAAGGCTCAACGGGAAGAAATGAAAAAGATTTGGCAAAATCACGGCAT
ACCTGTTTGGGAACGCAACCGTACACCGCTGATTTTTTGGCAAGACGAATTAGTTGGCCT
>probe_67ca401fc5
TCATCAGAACGTAAATCAACCACTACTGCCTCTTCTTTATTAATCAGCTGTGTAGCCTGT
GCGTTATCGACAATTTTATATTTTTGCGTTGCACTTTTATAAAAGCTAAAAATTACCGCA
>probe_7579e87da2
ATCGAGAATGTTATATAAAATGGAAAGGATATCGAATTGGATTCTACACTATTTTGCTAG
AAAAACTCAAAAATGGAAATGAGAAATGTGATCTGTATCACAAAAAATGATTAAATTGTG
>probe_0d5a1ead45
GCGTTGCAAAAAAGTAGCAGAAATCGACCGCTTGTTTTTATAGAAATTGATACAGCCAAA
TAATCAGCGGCATTGTAAACACACAAAGTAAAGTGGTTACGCCATAAATCGCACTGGCTT
>probe_ec03501478
TTAGGAGAATTTACTCAATGAGCAGGCAGTCATTAAGCCCAGAAATGATCAAAAATGTTA
AAAATGCGATTTTGCACAAAATGGTGTTCGCTTTAGGGGTCGAACCCCGTGATGCCAGTA
>probe_086496072b
ATTAGCTCACAGCTCAATCCGTTTCACTTTAGGTCGTTGGACGACTGAAGAAGAAATCGA
TCATACTATTGAAATCGTGAAAAAAGCTATCGTGAAATTGCGTGAGCTTTCGCCTCTTTG
>probe_c4505b4407
TACGAAGACAGCTATGTGTGGGATTTCAACCAAGCTGAAACCAACTTTGAAAAAGCCAGA
ACTGCTAATATCGGTGTGGTTTACGGTGAATATGGCTTGGCAGAGTCTGGCGGTATTGTA
>probe_6b0e987cf7
AAGGGTTAAAACGTCGTGGCTTTGATAAACCAACTATGCACGCTATTCGCAAAGTCTATA
AACTGATTTACTCCAGCGGAAAAACATTGGAAGAGTGCCTAGTAGAAATTGAGCAAATTG
>probe_fb12643840
AGAAATAATGTAAATCACTTTCTTTTAAGGTAAACGTATATCTCAGATACCTGATTAAAT
CATCAATCCCATTTATATTTTTTACATATATGCCATTTTTGTACTTTTCAAGTATGTCAT
>probe_a6c123200f
CTTAGCAGACCGCAGAGCCCTGATTGCAGACGTGATTTTTGACTGTATGCAAATGAGCCT
TGGCGTACCAAAACAACGCCACGCTTTGCGTTTTGACTTATTGGATGCGGAAAATTTCTA
>probe_d43dd1649b
TCCGCTCAAAGAAAATGCCGACATTGGCAAGGCGTTTGCCCAACTGCAAACCTATAAAGA
TGAAATTTCTGATTTGTTTGTGTTTAATCAGGCACTCGTGATTTCAGACGGCATTGTCGC
>probe_c411ce1f01
TTTTAAGAAAAAGAACCACACGCCAAACTATCCAAATTGGAGCAAGTACAACTAAAGGTT
TAGGTGCAGGTGCTGATCCAATGGTAGGAAAACAAGCTGCCGAAGAAGATCGTGAGGCTA
>probe_d4e89aa3b9
ACTAGCTTATCAATAATATCGTTGTTCGCAGCGGCATCCACCGAACGACCCACGATTTTT
TCTGCACCAGCAATAGCCAATGCAGCCACTTTTTGACGAAGCTCTTCTTGAACGCGTTTA
>probe_8b22c0a834
CTCACGGAACTCCGACACCCCTTGTTCATAACGGTTTTTATAGTATGAACTGATACGTTT
ATTTTTCGCATTGGTATCTTGAAGGATTTTTAACGAGCTTCTCGACTGCGTATAACTGTA
>probe_b3dcd2d3e5
AATTATTGCTCAAGCTCGTGAAAATGCGGTTCGTGCGGTAGATTTCCAACGTGTGCTGAT
GTATTGGCACATCGGAAAACGGATTTTTGAACAGGAGCAACAAGGGCAAGAGCGTGCTGA
>probe_2177452bdf
TGCTATTTTAGCCAATACTGGGTATTTAAGTTACGATAAATCATTAACCACTTACCCATA
CTTAAGTAATTCAGCCACCGTATTTGACTTAGTTGCACACAAAAAGTTTGGAGAAAGAGC
>probe_118d822b9f
ATGGCTAAATTCTTGGAAAATATAATCTTCAAAAATTAGATTAGTATTAATGTATTCTAC
ATTTTCTAATTCATATTTTTCTCTTGGATGCGGTAAATATAGATCAATGCCAAATTGTTG
>probe_a44815bd76
TTTTATGAAGAAGATAAGAAAGATCCTTATCGAGCATTATGGCTCTATTTTAATGAGCTG
GAATTTACACCAACAGAAGCTAAAAATAATTTACAAAAGCGAGCTAATAATCTTTCTTCG
>probe_49083070b4
GTGTGATTGAGGAAGCTTTAATTCAAGCGAATATTCCTTATCGCATTTACGGTGGAATGC
GATTCTTTGAACGCCAAGAAATTAAAGATGCTCTGGCTTATTTACGCTTAATCGCCAATC
>probe_98d3996e37
AACTAAAATTTATGTAAAATCAATCCTAAAATTAGTTGAAGAAGTTGATGTTCACGCTAT
CGCTCACTTAACCGGTGGCGGTTTCTGGGAAAATATTCCACGCGTATTGCCGGAATCTGC
>probe_2b0979006e
CGGTTGTAATGCTTTGCTTTTTTCTGAACATGGCAACCTTGGTCTTACAAATAAGTTGAA
TAGTCATGAGGCTTTAGAAAAGCTTATGGTGGCTGGTGATATTGGAATAATTCACCCTAC
>probe_143f5119ef
AATGAGAAACCCGATTCATAAACGCATGGAACGTTTCGAGCCTTGGCAAAACACCACATT
TATGGCGTGCCTATGCGAAAGAATGTACCCCAACTATCAGCTTTTTTGTGAAGTAACCGA
>probe_4e737a3557
GCATATTTTAAAAGTCACCGACACTCGTAACGGAGACAGAACCGAAGATGCTTACCACCA
ACGTGCTTATCAGCAACTGGTGAACAAGCAAGCCGAAGAAGCCTCTAAAGATTGGGTAAA
>probe_970feffa32
AAAACATTTGCAATAGCAACTTTTAACTTAGATGAAGGCATACTGATTGCAACTTTGTTC
GCAGCTTGACCGTTACGAATACGGGTCAGCATATCTGCGATTGGATCTTGCATGCTCATG
>probe_a1407a176d
GATTATTTCGCTTAATAAATGATAGGATGGCGCTAAATACTGATGGGTTTTATTGAGGTC
AATTTTGCTTAATGCTGTTTGCACAAATGTCTGGTCATCGGAGCGAATAATTGGATTAAA
>probe_f794287027
GCGGGACACAATATTTCTTTGACAAAGCGGCGATTGAAGGCTTTAAGGAAGAAACTGAAA
AATTAAGTAAGTTAGGGTTAAATTAAGCTAAACAAGCGGTCAAGTTTCTTGTCTTTTTTG
>probe_01170208bc
ACCGGCGTATTTTGCGTAGTGGCGATATGGGCAGGACCTGAATCTGAAGAGATCACCAAA
TCAACCTGACGAATAACACCTGCAAGCTGTTTTAGCGTGGTTTTACCGGCAATACTCGTA
>probe_727229c644
GAAAATTTTACTCATCAGTTATTTTCAGTGGAATTAGGGGCAAATAATAATTTGCCCCTA
TATCAAATTATGGATTTTCCCCTTCCACATCAATAATCATCACTTCCGACTGTGAGCCTA
>probe_98c0d58ab0
TTAAAAGCGATCCGTAAATTAGCCGATGAACATCAGGCTTGGGTTCACGTTGATGCTGCT
TGGGGTGGTGCATTATTACTGTCGAAAGATTTCCGCCACTTCTTAGACGGCATTGAATTA
>probe_7b47395621
AACAGCCACATTTTCCCCCGTTTTAGGATTTCTTCCTGGACGAGCTTTTTTTTCTCTCAG
TGAAAAATTACCAAAACCAGATAATTTCACTTCTTCACCATTTTCGAGGGAGGATCGGAT
>probe_7c0401b2c6
ATTAAAGCTTTTTCCAACTTCCCCAATTTCATAGATCCATTCTGCTTCTAATTTAGGATT
AGTTTCCAAATTACCAGAGGCTACCGCATTTGCCGAGATAGTTAATTCTTTAACCGGTTT
>probe_825d459555
TTTTCCACTAGCTCCTTTACCACAGACGCAGGGCGTTCCACCACCTCGCCGGCAGCAATT
TGGTTTGCCAGTTGAGGCGGAAGAATGTGGATTAGCTGTTTAGGGGTAGTGTTTATCATT
>probe_5a3ac5bb7b
ACCAAAAGCCCAAACACAATCCGGTTCAGCCATTTATACCGTTGAGCTTGAAGGCAAAGC
CTTTGTGGTGAAGGTGAGTGAAGGTGGCGATATAACCAATATCGCTCCAACACCAGCAAC
>probe_01663f7c6f
TATCTCCCTTTACGCTTTAGCCTTTATAACCATTCGGGTTATTTTTTTGCCAATTCCAAG
TGTCTTTCATCATTTGTTCTAGCCCACGCTCGGTTTCCCAACCCAGTTGCTCTAACGCTT
>probe_8a6e7cacde
ACAGCCGAAGAAATGGCGAAATATATGTTTGAAAAATTAGAGAAAGTGGGCTTACCGGTT
AGCCTAATTCGCTTGTGGGAAACGCCTACTTCTTATTGTGAGTACAGCAAATAATGGCGG
>probe_70bb6eb2ec
ATTCAAACCGAGCGTTTGAACGTGCCGCATATCGAGATGAAAAATCGGGAATTTGTGATT
GTGCCGATGTTTGATTTAACGCCTGATTTAGTACTACCGACAGGGGAAAAATTAGCCGAT
>probe_1b1b8b54a7
ACTAATTTCGATAACCTAGGTGCGTGGTAGTCCCAGCGGGGCGTTGGGTTACCTGAACCA
TCTAAAATCAGTTTTTCTCCTTCGTCATTACGTTCACGTTTTTCTATGCCTTTCCCGAGA
>probe_5f59149ad1
TTTTAATGCCTGCCGCTGCCATAATTTCAGCGGTGTCACGGGCAAACACATCGGAATTTT
TACGACCGTCATAACCAATAACAATTGACGGCTCTTTATCATAACCTTTAATAAACCCAG
>probe_5182326e50
GTTGCCGACAATCAGCTTAATTAACTCATATTGGCTGGTGTTGGTGTCTTGATATTCATC
AACTAACAAATAGCGAATTTTCTGTTGCCAACGAGATTTTGCTTCGGGAAATTGGCGGAA
>probe_96bb778d33
ATTGGTGATGACACCTTAGATTTACCGGCTTTTGAAGTGTGTGGCATTGCGATTGCAACC
CGTAACGCCCTCGATTACATCAAAGAAAAAGCAGATTGGGTATTGCAAAAAGCCGGTGGT
>probe_a648abf519
GTTCTGCAAATCAGCATAGAATTTTTGTTTTGCCGGGAATTTGGTTTCGTGGCTGCGATT
TTCCCCCTGTGGGAAATAGCCGTTTAATACGGTTAGCACGCCGAAATCGGTCTCGATATC
>probe_6dc4cbbb11
GGTCCGACATCGGTAGTTAAGTGTTGTGGAAGACCAACTTTCAACTCCGCCATTGCTCCT
TTGAGCATTGTGAGAATGTGATCGGCAACATCACGTTGCAGATACAGCACACGCAATGCC
>probe_cc0f87e15f
TAACGATGTTGCTGGAAATGTTCGCCAAATCGATCTAAACACTCTGCCATTGAATGAATA
ATGGTCTGATTATTTTCACTGTTTAAGGTAAGCGGAATACGAGCTGCAATCTCAAAGCCA
>probe_db2a37eba6
AGTGTTGCTCAAGCGGATGTATTAACCAGTATTAAGCCTTTAGGCTTTATTGCCAGTGCC
ATTACCGAAGGGGTAACTGAAACTAAAGTATTATTACCGGTAACTGCCTCTCCACACGAT
>probe_09e8326c61
ACTTGTGGCACTTTGTGTGCTGTGTGGAATATCATCAAGCAAGTTTTTTTGTAGCTCTAA
TTTGGTTTGTTCAGGGTCATCAATCACCCCTTCATTCGCTTCGTTTTCCACTTCTTTTAA
>probe_c232f2e885
TTTTGCTCGCGTTGGAACAGATCCCACGGGGCTTTGCTCGGCACATACAGCAAGCTGGTG
TATTCTTGCTTACCTTCGACTTTATTGTGCGACCAAATCAGCGGGTCGGCAAAATCATGG
>probe_73ce03ab25
GGAGCATAAACAGGAATGCCGTGTTCTGATTTGACTTTCCCAACTTCTGCCACAAGAGCT
AAGCGTTCAGAAAGTAAGGCGATAAGTTGTTGATCAACTTGATCAATTTGTTCTCGTAAT
>probe_7e443d032d
ACACGATTTAGCCGTTCGTTGCGGCGTGAAAATGTCGCTTCGTGAGCAAGGCGTTGATGA
GCAAGCCTTCTTGAATGCCCGCCGTGAACTTGCCCTACACGCATTTGAAGACCAATGCAC
>probe_b86f43fa57
TAAGCGAGAAAGGGCATCATTGAAATTCTCATTTTCTTGCTGACCGTTTAGAATAACCCG
ACTTAATTTTTCTAAGTCAGCATAGACTTCTTCAATTACGTCTGCAAGCTGCTCGATTTT
>probe_0f1c7a4167
ACGCATTTCAGCACGTTGCCCTGGGTAATACACCTTATCGTTACCTGGTGCTGGAGACAT
TTCATTTAGTTCATTAATTGATTGTGCCATATTTTCACGGAATTGTTCTGCACCACAGAA
>probe_b9c7ee2bf3
TTCAAGTGGCGGTGCAAGAAGAACAACTTTCAGGGCGTGCCACTTCTTCCTTATTGCGTT
TTGTAGAGCTGATTAATGCTCTTGATCAAGAAACCGAGCAGATGTCGCTTGCCGAACAAA
>probe_2ebc53104d
AGCCAAATAATACAGCGGAATAGGCAAGACTTAACATCAAGACATTTTTTATTTTTCGGC
AATAAAAGCGTCGGTTTTGGTAATTTTTCATTCTCGTTTTCCTTCCTGTTTACCCATTCG
>probe_dfebda2f95
TGATAGTTAATTCGGGCGAGATCGTTGTCATTGGTTTTCCTCTCAAATGTAAGCGGAATA
TTCTAACAAATTGACATCAAAAAAAATAGCTCTAAAATGAGCTATTTCAGCCATAAACAC
>probe_a77b6ab178
CTTAAGCAATCTGAATCTGAGGTGTCCGGTTTGAGCGTTGCTTGAATTTGGCGGCGTAGG
TGTTGCACATTATGCAAACGCTTAATTTTTGCCTCGGATACTGCAAATTCGGTCACGCAA
>probe_3a535aa0c4
GCTCAAATTTATACCCCAAAGCACATTCAATGTTGAATACGGTATGCACCTAAAACGTAT
TGGTAAACTCGTTCACCGCATAACTCAAGGCATTGAGTTCGAAAGCCGTCCATTCCAAAA
>probe_6bc459f7e5
CTCGCTTATTCGCCTAAACCTGCTTCAATCGCAGCACCGATTGCCGCAAGTGCTACTTCG
GCATCATCACCGCTTGCCACAAAGCGTAGCGTCGTGCCTTTGGTTACGCCAAGGGCAACA
>probe_14ddb82828
ACCAGTACATCTGGTAAATTATACACCTCATATTTCTGTGTAATAACTCGTAACCATAAA
TTGTAATCTTCCATATAAAGATGATGCTGATAGCCTCCAACATGCTCGATCACAGATTTT
>probe_db5f3e67bc
AACTTTAAAAATAATAACAAGGCGAGCTGAACTCGCCTTTAAAACTTTACTCTATATTTA
AGTATTTATAGAGTTTTTCACTTTTTAGGAGACAATTATGCTTATTCTAACTCGTAAGAT
>probe_de8cdbc695
ATTTAGTCGGCAAACTTCAACGTATTGAAATCGGCGAAGTGAACACCGTAGAAACCCTTG
GTTTATACCCTGCCGGCAAAGGTATTAACGTTGCTAAAGTTTTAGCTGACTTAGGCACAA
>probe_6034ad5f26
GAATTAAATTCCAGTATTGCTCATATTTAGTTTGATAATACTCTGCATCTAATCGTCCTG
TTTGTAAGAAACTCTCTTTTAAGGATTTAACATTTACAGGATTGCTATCAGCTTGAAAAG
>probe_938fb1f0e5
CTCTAAATCATTACAATTTGCCGGAGTTGAATTACATTCAGGACGTCAGCAGGCTTATTA
TCAAGGATGTGATCTTGATTTAACGGGGACTGAATTTGCATTATTACAAATGTTAATGCG
>probe_d3d88c92c7
AGCATTAAAAGAAAAAGAAAAAGGTTTTTTATATCTTGATACTCACTCCGGTGTGGGGCG
TTATAGTCTGTTAAGTTTTGAATCGGAAAAAACAGGCGAATATTTAGAGGGCGTTGCCCG
>probe_62858a9c6e
AATTCTATGCACTTTTTTAGGCTCTGCCGCCGGTACTATTTTTGTGCAAATGATCAATGT
CGATTTCTTAAAAACATTGTTGCCTTTCTTAATTCTGATTATCGGCATCTATTTTTTGGT
>probe_d36342363a
TGATTGAGAGAATATTTTGGACAATTCTAATAAATAAAGTACAATATTGCCAATTTTTCG
GAAGTGCGTCATCTCCGGTGAGGTGGCAGGACTTCAAATCCTGTTGAGGACGCCAGCGTT
>probe_ceecdf8d24
AACCATTGTAGCCCAATTACCGCAATCACATTGTCAATTGTGCCGTCTTCTACCCATTGA
TATGCCTGTTCACGGCTTACAACGTGAACCAAAATGTCTTCATTTTCTTCTTCCAGTAAG
>probe_d8b3f0b4ab
AAGAAATTGATCACCACAACATCAAATTTTTGTCCATAACGATGGCAACGCCCGATACGT
TGTTCTACCCGCTGTGGATTCCACGGCAAATCGTAGTTAATCAACAACGAACAAAATTGT
>probe_c8757abe6a
CGGCTCGAATACCGGCTAGTAGCGAGGCTCGAATTTTATTCTGTATATCCGGGCGAACCA
AGTAATCTTGCATTCCCATCACGTGAATTTTCGTACCTAACGGGCTGATAATATCGCTAT
>probe_7767edfbd6
ACGCTGTCACAATCCCCGTTGCCCCTGCTTGTCTTACATCATCTAAAGATACTGGATCGT
TTGGTCCATACCAACGCCATGCTTGTTCCATAGTAAACTCCTCATCTAATTAAAAATTAA
>probe_01be706f77
AAAATCGACCGCTTACCTTTTCTAATTTAAGTTAATTTTATGTCAGATGTTGAGTTAAAC
GAGCAGAGCGAGCAAGAGCCTGAGCAAAAACCGAAAAAGCGAAACTATTTCCTTTCAACC
>probe_4fb02b21d8
ATTAGAGCAAGCAGAGCCTGTAAAAGCAGAGCAAGATGCGATGCCTCTTTCAGCACAATA
ATAAAAAGGAGAATAGATTATGTTTAGAACGCTCTTTTTGATGCTTTTATTATTAGTTGG
>probe_3c3f271a0e
TTTTGAAGCTACTAATTCTGAGCTGGTTCGCTTAACTAAAGCAGATATGGCAAATGCTCG
TGAATATATTACATTTAGTAGCCAATTATATCGGCCTAATTCATTTTCCCATCAAAAAAT
>probe_28b1c784ef
TAAAAGAATATGTTTAATGTCGTTGATATACTGATTTGACGTAAGTTGCATAATTTTCAT
CCTATTACCCTTAAGATTTCACAAGGTAGCCAGCCAATTTCGTTTTCTCTTTTGACAATT
>probe_26297129f2
TTTCCTTACCTCAACGGCTTACCGCAAAATTTACACACCCCACGCCGAAACGTGCCTCGC
ACCAAAGTCCCTGCCGGTTCGGTCGGCATCGGCGGTAGTCAAACAGGCATTTATCCCTTT
>probe_5a66c60c5a
TAGCGATTCTTGCTTTCTCGCTCTGTTTAGTGGGGACTTTCTTAGTGCGTTCAGGCATTT
TGGTGTCAGTTCACGCCTTTGCTTCAGATCCAACTCGTGGTTTATACATCTTAGCTTACT
>probe_ec615fe1be
CGGTCATATAAACACCGATACCAAGGTTGATTTTACCTTCACGGCTATCTGCTTTAAACG
CTTCACCTAAGCCTAAAATTGAGTCTGCCGGAGCAGCTTGAATGTGACTAAACATTGACA
>probe_5cd9f19e93
CGTTAAACGGCTGGTTCCAAGGAATGGGCTATCCGCCGGGGGCGAAAACGATGACCAACT
GGTTCTCAACCTCTGAACGTGGCGTGTGGTGGAGCTGGTGGAACGTGTCGCACAACTTGG
>probe_4a54f17cf8
AGCAAAAAATTTCCAAATCCTGACCGCTTGTTAGTTAATTACAGTGCTTCAATCTCTTGA
TACTGCACCTGCAATTTCTCTAATCCACTCAGGTACTCTTGCATTTTTTCACGCTCTTTG
>probe_38ded98e21
TTTAATTGCATCAATTAATTCTTGACCGTCTAATGCTTTTTTATGCACTTCAATATTGGT
ATAACCAGCCGCTAAGAGTACATCAATTGCGTTTTGATGTACGCCCTCAAGCAGAAGGAA
>probe_ded4530aeb
ATATGGTCGTGATGGATCTTTCTGGTTTTCTCAATAATATTTTCAGACGGTTTATCAATA
TATTCTTCTAATAATCGTTTCCACTCTGAATCTAAAAACCGCACATTATTTAATTTTTCC
>probe_7be848cab7
ATGTAACCTTCAATGAACCTTGTTTTACCGGGCATTTTCCTGGCGCACCAATCTTCCCAG
GAGTATTGATTCTGGAAGCAATGGCTCAAGCAACTGGCGTATTAGCCGTTGCCACTTATG
>probe_adedb93585
AGCGGTAAATTTTTAGGAAATCTTTACCAAATTGCCACCCAACGTCTGAATAAATTAGGC
ATTACCGCCATTTCAGGCGGTGAATATTGCACCTACAGCCAACCAGAACTGTTTTTTTCC
>probe_9cb7c150cf
CAATTTGGTCGGCATTTGCAATTTTTTCGGCAAAATCGACCGCTTGATCTTTTAGCGAAA
TCAGCTCGACTTCGTGAGTAATCACGTCCGCCAATCGTTCGGCAATTTTTTTGGTTTGAC
>probe_1c5627a070
TCGGGTATTGGGCTTTCCAATTATTAATTGCTTGTGGCATTTGTGCCGGTGTCGTCACAT
TTTGATTATAGATATTAATTAATGCCAACCAACCAGCAAGCTCCATCTCACCCGCTTCAG
>probe_b37d81f5aa
ACAGGTGCAAAAATGGCAAAGCCGCCGAGTCGCCTTTTTTCTGCTGACGGAATTGTTTAA
AAAACACCATCTGGATTTAGATTTATTAGCTGATATGCAACGCTCCCCAAGCGGTCGCAC
>probe_18e5d43808
AATGTTGGGATAAATTCCTCTTCTTCAAAAGTTATTTTTAATGATACGAATGAAAATTTG
ATAGATTTAATTGAATTTATAAAAGACACTGATACTGATGCTTTATTAAAACAAATAGAC
>probe_6ae2d576bb
AGAGGGCTTTTTTTACATTCACAAGCGGTCATTTTTTGGATTTTTTATGCTACCGGAACT
CGGCTATTTTTCACTTTTATTGGCTGCAATTAGTGCCATTTTTCAAGTTGGTTTTGCACT
>probe_d97be85a66
CAAATGTTCACTATATCGACAAACTACGCACCTTTAACAAGTGGCAAGGCTAACCCCTAC
CGCCAACAAGCAAAGCCTAGATGAAATATGCTAGGCTTTTTTGTTACTTGTTTTATTGAT
>probe_c3e7aef888
TATCAATAATTCTTGACACTATGATGGATTACATCGACAAACTCAGTGAGGAAACCACCC
TGCGTGGTTTCCTTAGCATTGCCAATCAACGCTTTGCCAAAGCGGTTGAACAGTTGATTG
>probe_21cb8a222f
TCTATTACGCCTGCCACAATCGCCTCAGCCTTTTGTTTTAGTACAAGAACACATGATCAA
CGAGCTTAAAGAGCTTGTCAAAACGCCTTCTCGTGCTACGAAAAAAAATGAATCCAATGC
>probe_77e045107b
TTGGTTTGCACTTCACCAATTTGCTCATAAGAGCGGGTTTGCCATTGATAATTGGCTAAA
TCTTTTTGTGTAATTTTAAATCCTGCTAAGGTCAGTAAGGTGTCTTGGGTAGGTTGGTAT
>probe_e4eb4f3a8d
CACACTCGAAGTTGGGGGCAAATTCGATCATTTTTGTCAACGGCTGGGCATCGAAAATGC
GGAGCAGTTGGTGTTACAAAGTCCGTTTGATTACCAACATCAATCTTTACTCTGTGTGCC
>probe_20bc5e1dcc
CAGTATGGGTATTATCGTGAGCAGTTATTAAATTTTCCTAAGCCATAAGGATAACATATG
AGTAAAATTTTAGATGATATTGCTCTAGAACTAAGAAATAATAAGAAAAAAGTACAGCTC
>probe_c3c8e5a0de
GGTGAAACTCTAATGCTTGATTTGCCAATTATCGCTTATATTCTTATCGCTATTGCTGTG
ATCGCACTGATTTTCGGGGCGGTTTTAGGCTATTCCTCGATTAAACTGAAAGTTGAATCC
>probe_15c65a2d58
TCGTGCCTTAGTGCCACGCAAAGAGAAAGTGAAAGTCAAAGCCCTTAACCGCCAAGGCGA
AGAAATTATCATCGATGCCGATGATTTATTTGCGATTTGTATTCAACACGAAATCGACCA
>probe_b36609b7b7
TATGTTTTACTTTTCCCTGTTGCTTTTGATGTCCAAGTTTTAGCCTCATAGATATTACCT
CCGATCAATTGGTTGATTTCAAGTTCTCCAGTAAATTTACCTGTTAATCCCTCAATTCTT
>probe_ee797c7129
GCGATGGCGATGTGGAGAAAATTCTCACCACCAAAGTGCTAAAAGGTAAATGTACCGACA
TCAACTCGGTGTTTGTAGCACTTGCTCGTGCCTCTAACATTCCTGCTCGTGAAGTGTTTG
>probe_f5617b12f5
AGGCTCAAGAGGTAATTTTTCAGTAGGCTCTGATGTCCCTGTATTATCGAATGTAACCTA
TCAGGACGGAAGGCCTATTCAGTCGATTGAATACCGTTCAAGCGGTGTAATATTTGATAT
>probe_2acbfa0f10
TAATGCTGTCACCACATCAGTCATCATATTGCCAAACTCTTTTCCGGCATTAAAAGAACC
TACAGCCCCTGCCTGTTCATAGTAAACCTGCATTTTATCGAGTTTAGCTAAATACTCCTG
>probe_2e1d6299e8
GGCGTTTTGGCGTATTTCTAGGTAAATTCGGGTCGGTAAACACCGCTGCGGTTGAAATCG
ACACTTCTGGTTTTAGCACTACATACCATTTTTCTTGTGGATCACAAGGAGTTAACACCT
>probe_0398a3a684
CGTGAATATTATATTGCTTAAACTGTAATGGGATTGGTTCTTCATTTAAAATAGCTTCTA
CCACCTCTTTGGCTTGATTGTAGCGATCCAAATAACTTGGAGATTCAATTTTAATATAAG
>probe_9a542d2abf
GGGTGAATACGATGATTTTAAGTCTATTGTTCAAACTTACACCAGAACAAGTCCGCTTTA
TTATGATTGACCCTAAAGTGGTGGAGCTTTCCATTTATAACGATATTCCTCACTTATTAA
>probe_cf59a2143a
ATCAACTGTTCACTTACGTTTATCTTTCTACCCAGTCTAGCCCCTTGAAGGTGTGCTATT
CACTTTCTCCCAATGTCCTCTCACGATTTCATTGACTGATTTTCATCAGGGGTTCATTGT
>probe_c039487d94
GCTACGAACTAGCCGGCGAAGGGGAATTTGTGGCGGTTAAAATCCGCAAAACCAACGCCA
GCACGCTGTTTGTGGGGGAAAAGTTAGCCAAATTTGTCGGTATTTCCGAGCGTGAAATGA
>probe_e476da5648
GTTTATCGCACGCCAAAAGCGTTTGCACCTAGACGGTGATGATTTTTTTGTCGATTTGGT
TTGTTACAACCGTTTACTTCAATGTTTTGTGATTTTTGAAATTAAAACCCACAAGCTCAC
>probe_532e8ad22e
ATTTATAAATTGTTACACCAATACGGTTTTCAGCTTGAGCTGTACTGATCGTTGCACCTA
ATGCGACTGCCATTGCCACTGCACTTAATACTGCTTTCTTCATAGGAGATCACCTCTTTT
>probe_44ecd847d9
ACCGGCGTGCAGCTTTGGCTGTTTTTATGGGCTCCTAATCACGGGCAGGCGTTGCAGGTG
TCGTTTGGTTACTTGCTTTTACCGATTGTGGCGGTGGCTCTAGGAAAAATGGTGTTTAAA
>probe_7d31c522a0
AGCTTGTGGTTGCACCTTAATAAGCTCAGGGAAGAAATCATCTTCTTCATCTTCGTGATG
TAAAGGGGCAGAAATGTTGAAGTAGTTCAAAATCTGCTGCACGTCATTCTTCACTGCTTG
>probe_17e1a1fc10
TTTATTCATTGCCGCTGTGTAAATAAACGGTTTAATCGCAGAGCCTACCTGAACTAATGA
CTGAGTCGCACGATTGAAACGGCTTTGTTCAAAGCTAAAGCCTCCAACGATAGATTCAAT
>probe_9321565c3d
GCACTGTTTTTGGAAATTTTTTACCTGCTTATTCAGTTCTTTCCAATTCCCATATTGCTT
TGCCATCTTCATCAATAGAGGCTGTAACGTGGCATAATGATCGACTATTTCAAGTTGATA
>probe_01825c4a65
TATCCGCCAAACTTAATTTTGTTGCGGTTGGGAATACCGCACCGCCTAAACCGGCAATGC
CATATTGGTAAACTTTTTGGATAATTTGATCGCTTGTTAGGCTTAAAAAATCCTCAATCG
>probe_e408cca618
TGAATCTTTCTAATTTATCAGACAGCCAAATTTTTAATTTATGGAGTTCATTTTTTGAAT
CAGATTGCTTGAATTGTAAGAACGCCACTGGTCGATGTCCAAATTGCTTATCTTCAATCG
>probe_406ec12fae
AAGTCACAGCAATTTTTATTCGGTTTGACTAAAATCCGAACTATCACTTAATAGAGAGGA
AAATGTTATGCAGGCTTCATTACAAGATATTCTTGAGGTAGTAAAAGCAAAAAATCTCAC
>probe_d311d6dcd7
GAAATTATGCCAATGCCTAAAAATAAAGAGGCAATTTCACTGTAGCCAATTAAGCTTAAT
GAACTTGCCATAGTGAAGCTCCCTGCAATTGGCGGTAGGTAATGTACCGGGTGTAGCGTT
>probe_c2063a4a46
GATTTTTGATGAGCCGACTCGGGGAATTGATGTCGGAGCAAAATATGCTATCTATCAACT
GCTCGATGAGCTTGCTGCCAATGGCGTGGGTGTTATCGTGATCTCTTCCGAATTGCCTGA
>probe_aed17a0ac3
GATAAGAGTTGGACCGGTAAACGTATCTGTTAAGCACTCGAACTCGGTGCCTTCCACTGC
ACGACGTAATAAAGTATTACGTACAACTTGCATTGTCACACCAGCTTCACGAGCTGCTTT
>probe_cc4c2c15db
TAACATCACAACTGAGGGCAATCCTAAATCTAAAGCTCTATCACAAAGACGAGCCAAAAT
ATTTTGATGCCCAAGATGCACACCATCGAAATTCCCGATAGAGAGAACACAGCCTTGATT
>probe_5b1f7cd2c7
TTTTGTTTTGCAAATTTTTGGCTAAAAACAACCGCTTGTGGTTGCAACTTTTGGCTTAAT
CCAGTAAATTCCTCTCAATTTTGTAACAGAAAAGGCATTAATTTAAATGAACACAGCATT
>probe_ca2a8fe682
CTGGAGAAGAATGCAGTTGCCGGAAGATCTCCGCCAAGAAGTGACCCCCAAAAATATTTT
AATGATCGGTCCGACCGGTGTGGGTAAAACCGAAATCGCCCGCCGTTTGGCGAAGCTTGC
>probe_da58c129f4
TCGTGTTAACCGTAACTGATTTATCAGTCGACTTCACTTCTTCACGAGATGCCATAGCGA
AAGTATAAAGCTGACTACCATTTACTGCATCTTTACTATCTGCATTTACGTCACCGGCAG
>probe_2ead8b69dd
CAAAGCCTTAAACTTTTCCTAGATATAGCCCAAAGCCGTAGTTTTATTCGCAGTGCGGAG
AAGAATTATATGACGGCTTCCACACTTACCCGCCATATTCAGCGTATAGAGGAGGAGCTC
>probe_ed61161869
ACACTTTTAGGGGCGGATTCGGTTTTCTTTGAAACTTGCAGTACGGCTTTGTGCTGATTT
TCCGCCAAGCTGATAAACCGCTCTTGCAATGAAGCGGTCTGATTTGCCGATTTTTTTGCA
>probe_852e96d931
ACACCACAGGCTGATTACTTCTGCCCCTTGCGTGGGCAAGATAATCATCTCCGGCTCGAT
AGCTGAGGGCTTGAACATCAATATCATGTCCTTTGGCACAACGTACCCAGCCTTTTTCAG
>probe_0f504ae127
TCGCTACCAAACAAAAAAATCAGAATTTGAAAAACAGGCAGATATTTCCCTTATTGGGCA
TTCCCTGTTTGATATGTGGGGCGATATGGAAAACGGCACGCCGAATTTAGCAGGAAAAAC
>probe_68188cb681
GTATTCAGCCGGCTCGCTTACGCCCGCATATTGTTTGGTTTGGCGAAATTCCGCTACAAA
TGCAAGAAATTGATGAGGCGATTTATAATTGCGATATATTTGTCTCCATCGGCACATCGG
>probe_d0972b7ccd
TTCGGTGATATTTCTGATGAGAATTTTGAGCCCATTAAATTTACTTATGTAACAGGAGAT
AAAGGGAAGTGGGACTTAAAAGGAAATCGATTAGTGATTGATTATGATCTTTCTGAACGT
>probe_a16ce20847
CCATAAATCTTGGCAAAACTGTCGTAGTTGCCGTGTTGTTGTTCACGTTCATCTAAAATG
TGTTGAGTTGTTTTCATCGTGAATTTTCCTTTAGAAATAGCCGCTTGCGGAACAAGCGGT
>probe_4aac8196df
AAAAAGCGGAAATCATCAGAGAGAAAGGCACTAACCGTAGCCAATTTTTTCGTGGTGAGG
TAGATAAATATCGCTGGCAGGATATTGGTTCAAGTTTTTTAATGTCGGAAATTCAAGCGG
>probe_cbf7670252
CGTCAAGAACCCATCGAACAAGTGCTTGAAGATTGGTACAAACAGCCTGTTTTTGCGGAT
TTAAGCGATACGGAAAGAGAATGTTATATTGATAGCAGAAAGCACAATCAAGGAGAGCAA
>probe_713a465a5a
ATATAGGGAAGAAGATACTTTAAATCAGAAGCCAGTAAAATTAGCCCTTTTTCCTCAGGG
CGTTGTTTTAATACGAGTAATTTCCTTACCGCTTTTTCACTTTGTGGATTGCAGCCTAAG
>probe_5e7c8f1fca
GCATTTGGTTTGCTGCTTGCCAGCATCATAATTAAATCCACCGACTTTTCATCGGCAATA
CGGCAAATTTCTTCATAAATCGTACCATACGCCACAATGTGCTGCACTTTTGAACCTTCA
>probe_981b0249b5
AAAGCAACCGGGATTTCCGGAAGAGGTATTGCCTCGCTATTTAGAAAGCATTGGCGTGGA
ATACAAAATTGTGGAAGAAAACACCTACGGCATCGTAAAAGAGAAAATTCCGGAGGGCAA
>probe_6c3ed89325
TCAATCGCCTCTTCTTCAGCTTTTTCACACAGGGTTGCCATTAATTCGGTTTCTAAATGC
AGAGCTGCTTTGATTTTCCACGTCCAAGCAATCACTTGCTCACGCCATTTATCTGCTGGT
>probe_23d1467e4e
GAGCCGGAAACCAAAGCCGGATGCATTGCTTCTACCGATGTTTCTTCTTCGTCTATCTCA
TCAACATCAATCGGCTCGGCATCTATAATTTCAGCATCTTCAATCTCGTTCTCGTTAAAT
>probe_7c5738c73c
GGGGAAAGTGGCGTTATTCTTTGCGGTCGTGAGTTTATGAACTCATTGGAAGAAAGCTCT
CTTGAAGAAGTTAAACAGGCGATCAAGTCTGAGCCTTTTTTAGCAAATTTTTTTGATGTC
>probe_a2a40f860b
TTTAACACACGCAGAGAGTCTAAATCCGTCATCATCTGGAACGAACGGGTATAGATGAAA
TCCCCTACCAATACACTAGCCGCATTGCCAAAATGGGCGTTTGCGGTTGGTCTGCCACGA
>probe_f6e99bcdd5
AACGTGAGCAATGCCTTAGCGGCAACTTCGCTGGCGATGTCTGTTGGGGCAACGCTAGAA
GCAGTTAAGGCAGGGCTTGAGCAGCGTTCAATGGTAAAAGGGCGTTTGTATCCGGTGCAA
>probe_6871d2bf1a
CAACATTGTGGCGTGTAAGGCTTGGCGTTGGAAGCCTCGTAACACCGATAAAAACGAGTC
ACTCGCACCTTTAGGTGGGCGAGGTCTACCGCCATAGAGCTGATCACCTAATAATGGGTG
>probe_d4d745d3ac
TTTGTTGCTTGAGTTCAGCGTCTTGAATTGTGGGGTAGCGAGCAAGTAGGGTTTCTTCAA
CAAGGCGGAGGATTGCCGCTTGTTGAGTGGTTGCCTCGGCTTGTTCTGCTAATGGGCTTT
>probe_ae4844c80e
AGCTTTTCTCTGATAAATCGGGCTTTTAGCCCGATTTTTTGTCTTCCCAAAGTAATCAAA
ATCACTACATTGTCACGCTTACTCTTGTTTGTGAGTATTAATTGCACATAAATTAAAGCC
>probe_03a17127da
CCATATAAAGAAAATACTGCTTATACAGCGGTTCATTCAGGTGATATTTTGCCTCGATAT
TTGCCATTACTTTCGGCGGATAGGCTTTCTCACTGGTAAATGGGCTACCCGGGGCAAGCC
>probe_e6bc0a1ca2
CTGACTCTTTACGATCTAAATAAGGGCGTAATGCTTCATCAATGGCTTCTACATTATCCA
CAACGCCACGGAAAAGTTTACGGAAATAAGGCATATCAACGCCTTTCATATCTTGATCGG
>probe_f786eb1f82
TATGGTGAACTGCAACCCTGAAACCGTTTCCACCGATTTCGACACCTCCGACCGCCTCTA
TTTCGAGCCGCTAACATTAGAAGATGTACTGGAAATTGTGCGTGTAGAAAACCCGTGGGG
>probe_8a2a0ede18
GCATTACCTGTGATACATTCGCTTTTGGACGACGTTTATCAATAATTGCCATATCGGTAT
CATTTAATAATTTTGCCACCGCTCTTGCACGAACAACCCCACCAATATCTGGAGAAACCA
>probe_f50c31d638
TGCCCTTTTAAAGCCTCAAGGCTTTTTTCCATACGATCTTGGGTATCTTTCTTGATTTCG
TTAATCATTGATTTTTTATCCTTTTATTTAGTAACTGAGAGTTAAACAGAGAAAATTAAT
>probe_958fa1de60
GTGGTGGAGCGTAAAATCGCAGCGGAAGAAGGTAAAACCCGCCACGATTATGGGCGTGAA
GCCTTTATCAACAAAATCTGGGATTGGAAAGCCTATTCGGGCGGCACGATCAGCCAGCAA
>probe_2e0e09b39e
ATCAAAGGCAGTTACAGAACTTGATGTTTGAGCTGCTCTATCGTGAACAGAAATTTCCGG
AGTTACTGGAATATGCTCAAAATGTAAAACAGAGTAGTCTTGCCGACCAATGCCGTTTAT
>probe_1bc6f98e6c
ATAGACCGCACAATTTCACTCTTATTTGCTCCTAACTGATCGGAACAGTTGAAATTTAAT
TGATAGAGAGTACTTCGACACATAAAATCTGCACTTTCTTCTTATAACTTTTATGAATTA
>probe_1d0ddb1873
TCCACCAATATTATCAAAAGTTGCATACAGGGTGTAAGTTTTCTCATTTGAGAAGCCCTG
CACATTTGCTACTCTTAAGCCTAAAAAGACAAGAGCTGCAAGCCCAAGTAGTACAAATAA
>probe_09b23a1a9d
CCCAGTTTTTCATAAACAAGCCTTCCACTTGGTAGCCCTGCTGTTGAAGAATAAAAGCGG
AAACCGAGGAATCCACCCCACCGGACATACCGATAATGACTTTTTTCTTGCTGTTTTCAG
>probe_b627f3c297
GAAATCGGTTTTGAGCTGTTTGTTACCATTAACGGGCAATATAATTTCTATAAAGATCAA
ATAATTAGTGATTATTCGTTAAGCCGTGAGCAAATTGAACGTATTATCGAAAAAGCGAAT
>probe_cd8931ea7d
GTCTCGTGAGAATATTCAGTACAACGAATGTCATATTCATCCCCCCAATAAGGGTAATAC
GGATTTGGCGTTCTATCCTCTTTAAGGCATTTTTCCGGTAATGTTTTTAAATATTTTGCA
>probe_ebecd60f54
CCAAAGAATTTAATATCCATCATTCCGTCTTTGACCGGTGCAGCCACTAACAAAAATGCC
ATTACCGAGAGAAATGCCGCTGGCAGGGGCTCTCTTTTATAGGCTTTGGCAAGGTTGTAG
>probe_3a8d682c93
TCTCCTGTTGGAGTGTGGACAACATACAATGTTCTCGTCGCTTTTGTAGCAGGTAGTACA
AATTGACATACATACTCATAATATGTATCACTTAATGCAAAACTGTTTTTCGTTTCTGAA
>probe_0e73fd79d4
GCTAGAATGGGCGGTGCAAGTTTACCTGCTATGAGCAATTCGGGTTCAGGTAATCAAGGA
ATTACAGCAACTATGCCGATTGTTGTCGTTGCCCGCCATTTAAATGTCACTGATGAGCAA
>probe_9a30b6b13c
TTATCTAATAAAGTACAAATAGCAAGTGAATTTGGCTCACGTAACTTGAGAATCTCCCCT
ACCTTGCTTAAGGTGAAGCCAGTATCAATAATATCTTCTACAATCAATACATCTTTACCT
>probe_4d9d24ca37
AAAGTGACCGCTCAATTTGAGCAACCGACTATTCCCGATTTAGGTAATTATTACTCGTTA
CTTTCCACCTACCATTTTTTGAATAGTAATAGCCAAGAAGCGAATAGCCAAACGGCACAG
>probe_8db46e4161
CCTCCGCTTCCGGATTTCCTAAATTAATCAAATAGCTATCGTGTGGTAAGATTTGCTCTG
CTGAAAAATGATGCACTTTACAAAAACGCTTAAATTTTTCGATAGTTTCGGCTTTTAATG
>probe_1cffc645e8
AATTCAATACGCTGAATTTGATTTCGACTACTTTTTATATTTAATCACCGAAACCGGCTC
CGTACCTTATGCCATCATCACCTGTGTGGTTTTCGCCTTATTACTGGCGAGGGTGGTTCG
>probe_9f0309867f
TTCTAACAAAGTCACCTTGCCAATGTATGCGAATTATCTGTTTAACCGCCTAATGTCATT
GAGCTACGATTATCGCTACGTTAGCACAGAAGAACGAGAGGCATACATCAAGGCCAACGC
>probe_13e4b6416c
GCCTTCAGGGCGAGTAAAATCAATTAGTAAATCAAAACCTGCTACATTTTGGGCGACATC
ATCAGAAATCACCACACCTAATGTACCAACCCCGGCTACTTCACCAGCATCACTACCTAC
>probe_9f670676a7
CATTATTGAAATCGTCGAAACTGTAGGGGCAAATCATCATTTGCCCCATGTATAAGGGCG
AAAAATGTTTCGCCCTTACGGGGAACATCACGAACAATCGGCTCTATTGTGCGTGGTTTT
>probe_174ba735bf
CAAGCCCTGATCTTACAACGTTTAGAAGCAATTTCAGTTGAGGCTGCAAAGGTACAAGCC
CAAATGCCGGAAATTCTGCAATGGCAGAAAGATCGTTTACAACAACGGTTCGATGAACTG
>probe_d8bd19b7e6
CCCTGCGAATAGACTTCGGTTGAACCCAGCACATACGGCAGAATGGTCTGCCCTGCACCG
GTAGAATAGTCGCCTGCCGTGCCGACACTGTTACCGTGCATCGCAATCGCTCGGATCATA
>probe_8633b81d3e
TTCGGGTAAAACGTTTCGCTGCTTGTTGAGTACTTTTTTCTGAAAAATCCAACTGAGCAA
ACGCTAATAAATCACTGCCTAAAAAGCTCTGGTTATTCTGTAATAATGAGGCGATAAAGC
>probe_8045b13bdd
GGTGAGCAGTCGCCACTCTCACTGGAGAGTGGCGTTTTAGCAAGTTCATTATGGAGCAGT
AGTGATTAGTAATGGGATAAAGTAGTGAACGAAAGTTATAGACACAAAGAGTTATTAGCC
>probe_6e4fe7e1bc
CTCATTTATTTAAAAACCAAAGCTTTATTATTCCAAACTACAAATTCAAAGACTGTGTAA
TGTATCGTGTTGGTTTAGGCTTATACGATATGCTTTCAGGCAACCTGAGTTTAGGAAAGA
>probe_407d24f146
CATTTAATTTAGAAGGAATTGTTATGAAATTTATCCTCTCTTCACTTGCGTTATTAAGTG
CAAGTGTTTATGCCAATCAACCGACCTTAACCGTTTACACTTACAGCTCGTTTGCTTCGG
>probe_3d3127b9b5
CGCTTTCATCGATTACTAACCATCAAACAAAAGCAGGATTTATTCCTGCTTTTCTTTCAC
TTTTTACGCAAACGTTTGCTAATTATTTTAAATTTCTGTAAAATTCCGCATCCTAAAATT
>probe_79a129da30
CAATTTCACCCTGCTCATCAAATACGCCTGCAAATAAGTTACCTACGTTTAATGCAAAAG
GTAAAGTTGGCATATTGATAAATGAGCCTGAAGTAATAGTACGCACTTGATCAGCGGCAC
>probe_b933d3a565
TTAAAACCTAAGGTTTTTAATTTATGCTGAAAGGTCGCAATGCTGTCTTCAAGTGCAGCA
TCTTTACCGGTAATAAAAGTTTGTTCTGACATGATAATACCTTTAACTTGTCGTAAAAAT
>probe_58ceb4d3d0
TCATCATTTTGCCGGTAGAAGTTCGGTGAAAGAAAAAAATGAAGATTTGATGACAGCAAT
TAAAAATGCCGGTTTTGATCGCTCGAAATACCAAACGGTGACGATTGTAAATGCTGATGA
>probe_226c39ded6
TGCGTTTTACGGCTATCCTGCAGAAACGGAAAAACATTGGGCGATAGAGCGAAAAAATGC
CTTTATTCAGTTGATGGAAAAATATGAACATCACCCAAATTGTTATATTGGTGATCAATT
>probe_076b8e9627
CAATTGAGATAGTCTATAATTTAAAGATTAGGAATGTAATAATTGAAAAGAGTTATTCTG
CATATTTATTGAAATAGGTCAAAATTATCAAGTAATCATATTAGAGCAGGAGTAAAGATT
>probe_9d4d060dec
TATTAAGGATCCGTAGTAGATTTGAAATAAACAAGAGTATCTTTGTATTTATTAGAAGGA
AACCAAAAGGTGAAAAATAGAAATTATTTTGTTGCAATAGCAACAATATTAGCCTTATCG
>probe_0e1584f8de
CACGTTTTTCGCTACGGCTGTTAAATGCTACAGTGCTAACGGTGTTTTGGCTGGTTGCAG
ACCCTTTTACTTGGTTGATTTGCACTCGTTTGGCAATCTCTTTTTCAATATCTTCGCGGG
>probe_d8c2752c44
GCAGGCGATATTCGCCTGAATTTGCAAGAGAACTTTGATATTACCAAAGATATCAATGCG
AATAGGTCGATGATTATTCAGACTGAGGGCGATATTCTCAATCGCAAAAAATTAGCCGCA
>probe_42c63c286f
TTCATTAATGGTTTTTGCCCCAACATCTAATGCTCCACGGAATAAGAACGGGAAACAAAG
CACATTATTCACTTGGTTTTTAAAGTCTGAACGACCGGTACATACAATCGCATCTGGACG
>probe_20d6ca3235
AGCAACCAAAGGCAGTTTTGTGGTTAAGGTATTCCAAGGCGAAGGATTTGATGAATACCT
TCGAGAAATCCGCTCGCTCTTTAGTGTGGTAAAAGTCAGAAAACCGGAGGCGTCTCGAGA
>probe_7587d54ae6
AGCAACGTAATATTCGCTGATTTATTTTCCTGAATCATATCCTCTGCATAGAGGGAGTGA
GAAAGTAATAGCGTAAATAAAAGTGTTTTTTTCAGCATAGGTTTCTCCTAAAAAAATCCA
>probe_2b7cf553a3
TCCACGGGTTGATAAAACGCACTTTGGTTGCCCCGTTCGGCTGGTGTATTTCAGCCCGTA
ACACAAGCTGAGTCGGAAAATTAACCGGGTAAAGCGGCAAATCCAATACGGCGGATAAAT
>probe_666c8f0088
ATTGATGATTTACGCTTAGAGCGTTGGCAAAAAGACCGAGATATTTTTGTGAATAAAGCG
GAAAGCTTAGGAGCAAAAGTCTTCGTTCAATCGGCAAATGGCGATGCAACCGCACAAATC
>probe_33f4e2d432
TTGCCTTTTTCCACTACAAAACCTTCTAAATTGCCTTGATTTATCTGTGGTTTTCCGGTG
GTCAGCGTGGCTCGGTCGGCGTTGATAATACCGCAGCCGTCACAGTGCAAGCCGCTCGGG
>probe_e6ca3d2e3d
TCGGCAACGGTGTAATCGCCCTCACCGGCAGATTCCCAAATCACGCCTTGCTCGGCAGGC
ACTCCGGCGGCACGGGTTTTGACTGTCACTTTATCCGCCACGATGAAAGAAGAGTAAAAG
>probe_d03bb5ccd0
ACGCATATATTCCTGAACTGAATAGGTATCATCTTGAGAACGGGCGAAACCGGAGTTTTG
CAATAAAGCACCAACGCCTGTTAAGCTCGATTGATTATTGGGCGAACGAACCACAAAGCT
>probe_0e3c11aef3
ATACTGATAGTCATGTATAAAAACCTTTCTTTGCTTTCACCGACTTATCCATTTGACCTT
GAATTCATCGCCGGTCTTACTCAATGTGAGAAAGGTAACTATCTTGATTCTATTGTCGAT
>probe_de333827a5
ATTGATTAGGTTGGAAATTCAGAATATCAGTTTACTTCGTAAAAAAGAAACTATCAGGAC
GGGAAAGTAGTTTACATCAAATTACATTTTTTTGCTAATGGAAAATCGGCAAGCAGTCAG
>probe_6c7a5a11cb
ACTATTTTCAATGGTGATGGATTTAGAGAAATTGATAATCCAAGTAGAATTCTATTACTA
ATTCCATTAATTTTCTTTTTTAATATTTACTCTATTAAAAAAGAGATAATTTTTCATTTT
>probe_9cf82af64c
CTGCAATATTACAGGCATAACGAAATTGTTCAATTTTCCAGTTTCCTCTATGTTTTATTA
ATCCTAAAGTAGCTGATTCATTGGCTATTTTTACGGAGAAAGCTAAGTATCTCCCCTCTG
>probe_eb28cf2b34
TGAGGGTAGCTTGTTTTTTGTGTTTTCAACCAACCGAGTAGCGGAATATTTGCCTCCAAT
AGCGGCATAGAGGCTTGAATGGCGACCAATCCTTGCTCTCTTCCCACTTTTGAGTAACTT
>probe_e840d6abaa
GTTATCGCAAGGTTCTTCGCAGTCGCACATTTTTTTCATACCTAAAGCGGTGATACCGCC
ACAGCTTCCTTTGATGGTTTTGCCTTTCACGATAAAACCAATCGACATCGCAAAAATTAC
>probe_8ef7296a46
AGATCAAAGAAGTTCGTGCGGGCGATATCGCTGCAGCAATCGGTTTAAAAGATGTTGGTA
CAGGTGACACATTATGTGCAATCGATGCACCAATCATTCTTGAGCGTATGGAATTCCCTG
>probe_ec69c30eb8
TTTCTTCATCTGATGGGCATAAGCCTGCAAGTTCTCCGCCACGTTCTTCTGCACCTTCTA
CCGGTAAGGTCACTAAACAGGTACGGTCAAATGAATCTAGGGCGTGAATTTCTACATCTT
>probe_0f9534edad
AACAATTCAGAGGTTGTATAATGATAATTTAAAAAAATTAAAAATTCCTGTTCCTCCTCT
TTCCGAACAACAAAAAATCGTCAATATTTTAGATAAATTCGACAGCTTAACCAATTCAAT
>probe_9843f41da5
AAAATCACGCTCTAAAGTCGATTCATAGGGAATACTGACTCCGTTTCTAAATGGAATATG
CCCCGATACACTCATCCAAGTGGGTTTAATTTTTCTAACCTGTTGAAAACTATGTGTTTT
>probe_492da3fea0
ATGCTAAGTTAGTCAATTTAATCAACGTTGGTTCTTTGCCAAAAAGTATAACAGGAATTG
CCAAAATCGCAACTTTCGCTACATCAACCGAAATTTTAGCCCAATCGTCTAGCGTTTCTT
>probe_40a680103e
CATTCGTGCCGTGCCGGGTGCGGTGGTGCGTAAAGGTTCACATATCGAGAAAAACGTGGT
GTTAATGCCATCTTTCGTGAACATCGGTGCATACGTTGGCGAAGGCACAATGGTGGACAC
>probe_a48aa912a1
ACCAGTACTGTGAAGGAAAGGTGAAAAGAACCCCGGCGAGGGGAGTGAAATAGAACCTGA
AACCTTGTGCGTACAAGCAGTGGGAGCAAGAGTAATCTTGTGACTGCGTACCTTTTGTAT
>probe_8d31017180
CCGATCTGTTATTGCTTGACGAGCCAACCAACCACTTAGACTTAGATGCGGTTATTTGGT
TGGAGCGTTGGCTGAGTAACTATCGTGGCACTTTATTGTTAATTTCGCACGACCGTGATT
>probe_194b9dcd2d
AATATCACCGTCCAAGGAGCTATATAAATCAGTTCCATGGATTCACGAATCATCGCTCCC
CATTCAGGGGTCGGGCTTTTAGCCCCCAGCATAATAAAACTTAACGCACTAATATCTAAT
>probe_dfe91e414e
AAAAAAGACGTTGCTTTTATTGTTGAAGGTAAATTTTGGGCAAATAATCATGTTCATGTA
TTATCAGTTGATTTTAATTTGGAAAAATATTTTTGTTATTATTTAAATGCATTAAATTTA
>probe_d4a649dad0
TGTTTTGCATATAAATTCCTAGAGCGAAATCGGTTTGAATGGTAAAATCTGCCCTTATTT
TTACCCGAAAAAGTCTCATTTCACAAGCAAAACTAAGATGAAATCACAAGTTATACAGCA
>probe_cfd8ea39a9
GATGCACTTAGCGAAACATCAATCAAGGTCAATATCGGTACGATTGCGATCTAGCTTGTA
AGTTAGCTTATAAGTTTACTTGTAAGTTTTTAATGAAAATTGACCGCTTGTTGAATACAA
>probe_814ec70159
TTGCAAACATCAAGAGCTTTTAGTAGATTTTGAGCATTTTGATGCTGTAAATTTGGCGAA
GTAAAGGCATACTCCCAAGCACCAAAATTCCCTTTCCAACAACTCTCAATAAACAACCCT
>probe_0296434d01
AATAAAATAAACAAACCAACCGATAATAAAAAGATCGGCAGAAGTAAGGGGAATAGGGTG
ATTGCGGTGAGAATGCTATATCTGAGCTTGGCTTTTGTATAGAGTAATTGGCGAGCTTCA
>probe_cf30ca0de1
ACTGGGGCTATTCGTCTGTTATAGTGTTTGTCCCTTCATTTTCTGTTTCAATATCCCAAT
CATCTCCATCCCAATCTTCGACTTCCCAGTATTGTGGATATTCATCCTCTTCGGTCTCTC
>probe_966e097e2f
CAGCTAACACCACTAAAGGCCCGAACTCCCCTACTTTACCAAGCGTGTTATCAACAATAA
ATTGCGCCGCCCCACTATTTGCCATCGCTTCACCTAATGGCAGTAATCCAGCTAAGACTA
>probe_1172ddf810
AGCTACTGATTGAGGTAGCAAAAAGCAGAATTTTAGGAGAAGCGACTTAATCAGTCGCTT
TTTTATTGGAGAATAAAATGAAACCATTTGATTTAAATAAAGCATTGGCAGGTGAGCCAG
>probe_4dc0fdb360
GTTAAAAGACATTTTACGCAAACAACTCAATTTCAATGGTGTCATTTTCTCTGATGATTT
GGGTATGCGAGGTGCTAGCTTTATGGGTAATGTTGTAGAACGCACCGAAAAAGCCATTCA
>probe_64a8065485
TCTCGTGCAGGCGTTGCATAATCACGATAATCGGCGTGTTTTCCGGACTGTTCTTACGGC
TCTCAACGGTATTCTGAAACCAATCAATCACATTTTGCCGCATTACTTCGGAGCGAGCCT
>probe_43ecc018df
GATGCCACATTACAAGCACTAATTAAGTTCTGTATTTTATACTTACCGGAATCTAATATT
TTATTGAATCTAGATGCTGCATGGAATGCTTCATCAGATCTCACCGCATCACTTTGTTTT
>probe_1f203b3980
CAATTTATTCCAGCTTCTTGCAGCGAGCTTATGACCAATTAATTCACGATGTTGCTATTC
AAAACCTGCCGGTGATTTTTGCGATTGACCGAGCCGGAATTGTCGGTGCAGACGGACAAA
>probe_9daadfaeec
CTGTAAGCAGTTTACGGTTAAATCGTTTGAACGGCTGTGAATCCCGATAATTTGCCCTTC
ATATACATCAACACCGTGGTCGATCATTAATTTTCCACGCTCTTGTAAGCCAAATAATGC
>probe_09723aa1c9
GGGGTTATACTGTTTTTGCTTGAAGCTCCTGCATCAATACGAGCGGAATAGGATTGATGT
TCAGTAGCGGTAGTCTTGCCATCCCCCTTGCTACCTGCATCTTCAAATAACTCAAAGGCA
>probe_e55d2ee7f6
AAAGGGTTCTACGATGGCTCTACCTATACCGTACGCAAAGGCGACACAATGTTTTTGATT
GCCTATATTGTGGGTAAAGATGTAAAAGAAATCGCCGCTCTTAATAATATGAGCGAACCT
>probe_acb81cdb36
TTAATTCGGCCCATTTATCGCCTTCTTCAACGCGTACTGTTTCTTTAATGCGAATAAATT
TCTTCGGTGCATCTTGTTCTTCGATGCCGGCATCTAATAAAAGATAGATAAATGGGCTTG
>probe_7841ff9520
TTTGATAAGCGATCCATCATTAAGGTGATACCGCCTTGTTTTAACGCTTCGGTAATGGTT
TCCCAACCGTATTGGATCAATTTACCTGCGTAAGCCGGATCTTTACCTTCCGACACTAAT
>probe_b689971ce0
TTTCAAAAACCCGACCGAAGGCTCGGTAGTATTTGACGATGCGGTGCGTGGGCGAATTGA
AATCGCCAATAGCGAATTAGATGACTTGATTATTCGCCGTACTGACGGCTCGCCGACCTA
>probe_b07f98e2fc
ACCCAAGCACAAAGCATATAGAAAATATCGTGGGGTACATCTATCCAGCCAATAGCGATA
AAAAACGCCATTAATAGGATTTGAGCAATAGATGCCCCTGCAACTTCCAATAAAGCTCGA
>probe_48f0b9069b
GAGCATATGCAAGAAATTCTTAATCTAGGATTTACATCAGTTAATGAATTTGTCAAAGCT
ATCATAGTAGAAAACGCTAAAATTTTTTGCGAATTCTCAGATTTAAAAGGCAATCATCGC
>probe_003828fff0
CAAATAAGTAAGACATTCAACGTTTTTAGTCTATAAAAATTTATGTTGTTTTGCAAACTC
CGTTTTATGGAGCTTTATACATATCTGACGACTTTGGTTTTTTATGCTATTATCTCCGCC
>probe_77934e1065
TTAAAAAGAGGATTTTGTAATGAAAAAGCGTATTAAATTTGTATTGAGTGCTTTAACGTT
AGGCTTAGCAATGAACAGCTTTGCGAAAGATGAGCTTGTGGTATTTAGCTTACCGAACCT
>probe_a1632658ee
CAAATACGTTCACTAACATATTCAAACGACCACGGTGTGCCATACCTAAAACCACATCGG
TCATACCTTGACGGGAAGCGTGGCGGATAATTTCTTTCATCATCGGAATAAAGGCATCAC
>probe_c0329168b1
TTTACGCTTTTCTTCTTTCGGTTTTTCCTTTTTCGGATTTAGCGTAGGATCTGGAATTGC
CTCCGGCTCTGGAGTTGGCTCCGGAGTAAGCTTAGGTTCAGGTGGTACTTCTGCCTTCTC
>probe_d852924003
ATCGGCGGCATACTGATTATGGCGTGGGCGTATAAAGTAAACAAAGTGAAATAAACGTAG
GGGCAAGTCAATATTTGCCCTCATTACAAAAATTGCAAAAAATTTGCAGAAAACGACCGC
>probe_7b54991f18
CTTCTAAAGACGCAGTTAACGGTTCACAGCTTTATGCAACTAACCAAAATGTAACCAACT
TAAGCAATAAAGTAGCTCAAGGCTTCAATATTACTGCTGATAATGGTACGGCTGACAATG
>probe_f4ea3e08b7
ACCCACTCCCACCAAAAACATCTATAATAGTCCAATCTTTCCCGTCTGCTTCAATATTTG
CATTTAACACCTGTTTGAAATGGGATAAAAACATCCGCTTTTGACCGATAAAAGGTAGCG
>probe_e62ed9f3ea
CGTATAACGATTCCAATCTCCTTTTTTCATCGGCTCAATGCAAATGTGAAACAGGTATTG
ATAGGCTTTATTTTCAAGGTTGCGGTTATCCCAAATATATTTAAGTTGCTCTAAATTGTG
>probe_d2a2720735
CCGGTACATTACCTACCGCCAATTGCAGGGAGCTTCACTATGGCAAGTTCATTAAGCTTA
ATTGGCTACAGTGAAATTGCATCTTTATTTTTAGGCATTGGCATAATTTCCTGGTTAGTA
>probe_ba306ce393
CCGGATACTAACGTAATATCTTCAGGAATCGGCACACCGAAACCACAGGCAAGTAGCACA
AGAAAAACAGCCCAATAACCATAGCTACTAAAAAATTCAATCAATGTTTCCATATTACTC
>probe_902fb68211
GCTCGATCACACTACCCTAATGCGATTAGAGCGAATGGGGGAAAAATCGGCTCAAAATGC
TCTCAACAGCATCGAAAAAGCAAAAAACACTACTCTTCCTCGCTTTTTATTCTCGTTAGG
>probe_dc90c0178e
TAATTATCCTGTTCTTAGGTTCATTACGAGCAATGATTGTACCGGTGATTACCATTCCGA
TTTCCTTAATCGGGGTATTATTCTTCCTGCAAATGTTTGGTTTCTCGATCAACTTGCTTA
>probe_aa9f26015c
CCTCATATCTACCACATATTCCACAAATGGGTAGAAATGCAATGCTTGGAATGAATATCA
GTTTTTAATTTGTAAATCTCTACAAAAATATAACCGCTTGTAAATTTCTATCTACAAGCG
>probe_3af39f2365
TTTAGCGAAAGGGCTAACACATCAATTGCCCCGATATGTGCGTGGAATAAATCATACGGA
TCGGTACTTTGGCGGCGGATTTTCGCATCAAAGTTGAAACCGCCCGTTGTGAAACCACCT
>probe_ba34eec797
AAAGGTAACACTAAACGGAAAACAATCGGTTTTTCCTTATCACGGGAGCAAAGAGATTGG
TACAGGTTTAGTAAATAAGATTAAGAAAGACTTAGATCTTAAATAACAAAGTCCCTCGAA
>probe_bfcabe8f0e
TATGACAATATCAAAACAACAGATCTTAAAATGGCTTGAAAATTGCCAACAGGTAATGAC
TGAAAAACGGGATTATTTAACCGAATTGGATACCGTTATTGGCGATGGCGATCACGGTTT
>probe_d6438d66cf
AAAAGAGGGATTGATCAATCTGGCAATGGCACAAGCCGACATTATCACACCAAATTTAGT
GGAATTAAGAGAATTAACCGGTTTAACGGTGGAAAATTTTGAGCAAGCGGTCGAGGCAGT
>probe_f8d28161b1
ATAGTGAATCGGGGCTTTGTGTGCTTGCCCTTGGCTGATCTGAATGTAATAGCCGTGAAC
CGCATTAAAGCCGATTTTCAGCGAATCAATGCCGGTGCTTTCACGTTCTCTGATCTCCAA
>probe_f0e4ec7d74
CAGCAGTTGTAACGCACGCTTGGTTAAGGCAGAACGGAGCGATTGGGTAACTTTATTCTC
TTGCAGAATTTCACGGCTGACGTTGAGCGGCAGGTCGTTGGTGTCGAGCAAGCCACGCAT
>probe_5386123410
TTGAGCTTGATGGTACAGGCTGCAGCAGAGCGTTCAGCAGAAGCATCAGAAAGCTCGAAG
GCTTGTTCGATTTTCAGATCTTCCAACCCTTCAATTTCTAAAATTCGACCGGAGAAAATA
>probe_55cab59b22
CGCCACTTGGTCGTGCGGTAACCGGCACAATGTTGGTTGCGGCAATGAAAGAAGATGATG
TGAATATCTGGGGCGATGGTTCAACCTTTAAAGGTAACGATATTGAGCGTTTCTATCGTT
>probe_4b09ccb523
ATAACCAACATTTTGACACGAAATTCTCGGAACAAATGGATAGTCTGATAACGAAGTTTG
GCTATCGTATCTGTCGGCTTATATGGTACGTAGAACCGCTCTAATAATGAGATGTACAAT
>probe_067faeb4b4
TTTTATGGATAATGGTATAAATGCTCATGAGGTATCATTCTTGGTATCTGTTAAATTTTG
GGCGATTATGCTTTTTTCATTGTCTATTTATATTTTTAACCAGACTCAAATAAGGTACTT
>probe_f78a579bda
GGGAATGCTGAAGATATATAAAATCAGAATACCTAACAAGGCAAAGAAGTAAGCAGCGTA
TTTATAGCCTAAAGAAAAGAGGATTAATGCTAACAACCACAGCAAAATAATATTAAATGG
>probe_fa0aa339fb
CTCCAAGGCAATATCAAAATCGCTGACGATAATCCAATATCCTTTATTCATCTTTCAATC
CTAATTGTGTAAACAACTTACGTTTTTCATTTTCAGATAGCACTTGAAACTCACCACAGC
>probe_d33b2b95ef
TAAGAGCCTTGTAACGCAAGGCTCTTTTATTCTAAGAGGTAAAAGAAAAATGAATAAATA
CGCTTTACTTGCAATATTTTGGTTTATTATTGGCATTTATGCTTTACTTTTTCGTGAAAG
>probe_2ad07f755f
AAATTGGGTGTAAAAAAATTCAAATGGCTACATTCAGGCGGTGGGCGTGAGCCGAGGGCC
TTACACGTTAAACTAAGCGGTCGGGTATTTTCGTTTGATGACCCGCCTTATATTGGCGAT
>probe_a9321cb8dd
TTTTTATAGCGAGGGTACTGATTTTGTTTTAGAATGAAGCATCATTTTTTAAGCGGAAAA
ACCTATGAAAAAACTCATTTTAATCGCATTAGTTACTACTTTAGGCTTAAGTGCTTGTGG
>probe_31f8a72c06
CCACGTAAAATCGCAATCGTATCTTCAACCGTTGGTTCGTCCACCAATACTTTTTGGAAA
CGGCGTTCAAGGGCTGCATCTTTTTCAATGTATTGGCGATATTCATCAAGGGTTGTAGCC
>probe_ac9e7363ce
CAAACCACCAATCAGTTTAGCCATACCCCAAGGCATTTGGCTCGCACCCACTTGAGTTGT
GGTATAAAATACAAATGCTATTGCAATAAAACCGCCCGCAGTAATGGCAGAGAGAAAGGA
>probe_ba12b0c71f
CAAGAACGAAATTCGTCTAAACTTTGTTGGCGAGAAATATAGTTAAATGACTCAATTTTA
TCCGTCTCAAAAGCACGAATGCGATCAACAACGGTATTCACATCGTGTTCTGCCAAATTT
>probe_c4a3117757
AAATTACTTCAAGAACAAAGGAAAAAATCTACGTTTCGAATTGGTTCACAAAGAGTGGAA
AGGGCTAAAAGGAGCTATTGGTGTGCAATATACCAACCAATCTACCTCAGCACTTGCACT
>probe_ab1e1516f7
GATCCAATAAAAGAGGCGAGGGTGTTACCTTGCCCGAAAATCACGGTGTTCGGGTTGTCG
GTAAATACACCCAAACCTTCAAAAGCAACGGTGAGGTATCCTACAATCCCAATGGTGGCA
>probe_42c130ad77
ATTTCGCCACCTAAGCCTGCCGTTTCACCTTGTTCATAGTAAGTAATACCGTTAACGGTA
TTTGCATCAGGTTGTACCGCAACGAAACCGTACATAATTGACCATAAGCCGTTACCGTGC
>probe_3b931f6184
AATGAGCTATAAAGTGGTCTTTTCGCTGTTGTTTTCTCTATTTTTATCAACAGCAAATGC
AAATTGGACAAAAATTAATGATGTGAATTATACGTGGGGGCCATTTAATATTTACCATAT
>probe_b0b9cafc14
ATAACAATATCGTGCGTTAATAAAAAGCCATTTGGTTTTAATACACGAAAATATTCACGT
ATTGCCTTTTCTTTCGCTTCTAGAGGAAGCATTGTCAGCATGGCTTCATTAATTACAATA
>probe_3c41a7366a
CATCTAATTTTTCAGCTAATTTGCCCTCAAAGCGTTTAGCGATAAAACTGGCGTTGCGAG
AAGCAAGATTCACTAATTTGTTTACGATATCGCTGTTTACACGTTGCACGAAGTCGTCTA
>probe_dfa2fe9ce0
TTTGCAACGATAGCCTCATACTTCTTTATAGGTATTTGATTTGAGAAATCGCAAAACTTC
CTTGAAATATCGGGAATGTTTTGCGGTTTTTTGCTATTCTTACACTAATTTATTTTTGAG
>probe_ded95c875f
AAATATTTTTGAGTAGGATCTGTCGTAGAACCAGACTCATCAACATACATAAGATACATA
TAGCCTCTTTGTTCAATGAAAAAGAGCTATCGCTAGATTACTCTATCAGATAGCTCTTCC
>probe_5806765537
AAGCAAGGTGTTGATTGATTAAAAACTAGCTATTCGCCTGAATAAACTCAATCGCTTTTT
GTAAGCGAGCTAAGGTTCTTTCTTTACCGACTAATTTGGCGGTGATATCCATTGACGGCG
>probe_deb6f8d333
TGCACACCAAAGTGTTTTTCTAAATAGAAGTTAAGCTGACGGCAAAATTCCGGCACGGCT
TTCCATAAACTATTTTCAATGACTGCCATACCGCCTTTGGCTTCATCAACAGGGGTTGGG
>probe_cf09668c20
ATAGTAGAAGCAATCGCCCATAAATCACCTTGATTAATTGCCAAGCTGAATAAGCGAGTT
AGCTTCCCTTGCATCAATAGCCACAGCACTCCCAGCAAACTGATTATTGCCCCACTTAGA
>probe_3c8c738984
TTCCAGTAAGATAAACCTGTAATACCTTTGTCTTCCATTGATTTTAACAATGATTGACCT
GCTTCAGATTGCTCAAAACGTTCAACCGCTTTGATATCGTCAAACAAGAACGGTAGATCG
>probe_5c057f7541
CGCCCTTGATCAACATCAAGGGCTTTTTAATGTAGAATAGGCACAACAAGCGGTCATATC
TGCTCATTTTTTTGCAAATAGCTCAACGAAAATTATGTTACTGATTGATATTAAAGATAA
>probe_763e31e638
CCATTGCCCAGAACGAGTTCTACCAGGACAAGTGATGCATGAATTGATTGAAAACGACCG
TATTGTGGGTGGTATGACAAATAAATGCTCTGTGCAAGCGGTCAATTTATACAAAACTTT
>probe_df513ce6ff
TGTACGTGACCTTTACCTTTACCCTCAACGGTTTCAAATTTATATAAACCTTTACGGATA
CCTTCTTCCGCACCTGCCGGCATTGCCGGCTGTTCGGTAATTTCATTTAAGGTAGTAATG
>probe_97eabad855
TGTATCTGGCTTACCATTAGTCATGGTTTTTTTAAGAGAATGAAGACCAAGCCCCTGGAA
ATCATACTGAAGATTGTTTATAGTTTCCTTATCATAAGGTTGGCCACATTCTTGCAAATA
>probe_6a7d4adad3
TTTTACGTTAATTAATCAAACCATCCTTTTGCAAAAAAACGCAAAATTATACCGCTTGTT
CCTTCAATATTGTGCTACAAGATGCTGTGATTTGCTGCAAAATAGCGGTGTAATCAGTCT
>probe_b48585e536
CACTATGGCTATATGATAAGATTAGTCCGCAAAACGGTTTTTATGATCGTAGCGGTCAAA
ATGAATATCGTCACTGATTAAGTATTCATAGACTTTATCCACAATTTCAATACCACCTGT
>probe_c3fa6d63d8
TAGCCACCAGATCTACCTTGAACCGGAAGGCTTAAATACGATTGAGGTTTACCCGAACGG
GATCTCCACCAGCTTGCCGTTTGATGTGCAAATGGGGATCGTCAACTCAATGAAAGGCTT
>probe_d39a81d90f
GGGTAAAAAGCATTGATCCACAATGGTTACAACTGGGTAGAGTAATGTCGGCTACCCGCA
AAGAACTGCTGTGCAAAATTGTTGTACCGGCTATTACCGGACACGTTCTCACCGGTTTAC
>probe_a141ff6fc7
CGACTTATCAAGGAAAGCCTAAAAACATTGTGATTATCTTAGAAGAAAGTTTAGGGGCTC
AATTTGTCGGTTCGCTAGGAGGGAAAAATCTCACTCCAAATTTAGATAAACTTTCAGAAC
>probe_6dcdcf4e98
TAAACCTAACGGACGGCTTAGACGGGCTTGCGATTGTGCCAACTATTATGGTCGCATCTG
CCTTTGCGTTAATTGCGTGGGCAACCGGTAACTTTAATTTTGCACAATATTTACATATTC
>probe_4a80275513
AATGCGGAATATAGTTCGCCACTGAATCGCCTAACAACACACCGACAATCGTGGAAAATG
TCCAATAAGCCACACATAGCACAGCGATTTTAAAGAATGATGCTTGCTTTTGCTCTTTCG
>probe_51ac9d4ae8
GTAACAGCCTCCATTACCCCAAGAGGAAAACTGATTTTCGGTGGCTTGGTGGGATTATTG
GTTTATCTAATCCGCTACTACGGAAATTACCCTGATGCGATTGCATTTTCAGTGTTATTG
>probe_6e70e0b3ab
ACCCGGCAGTCGATGTGATCAAAGCGGGGGTCGCAAAATTCAAAGCCTCCAGTGCCGATT
ATTTAATTGCGATTGGTGGCGGCTCACCGATTGATAGTGCCAAAGCGATTGGTATTATCA
>probe_28bd81c5ef
GCCAAAATCCCACAACATTCTGTGAATTGGGGAAAATTAAAGAGCATTATTTAATCGTGC
TATTTCTGATAAATTCCAAGAAGATATCATCTTCTTGGAACTTTTTGAAAATATAGCTTA
>probe_e5a0a4476e
GCCGGATCACGGGCGGTTAAAGCCTTATCGCTTTGTGGTGATTGAAAAAAGCGGTATGCC
ACAGTTTGGTGAATGCTTAAAGTCTGCGGTAGCAGAATTTGATATGGGCGAGGAACGCTT
>probe_def816b151
GTTTTTCAATTAAGTCGTAGTACACTTTACCCGAACACATCACCACACGTTTGACTTGTT
TAGGATCGATATTATCGAGCTCGCCAATCACATTTTGGAATGAACCGTTAATCAATTCAT
>probe_0a4660b0dc
CAACCAAGATTCATTGAATTTCATTATTTCTATCCTATTTGTAAAATTTTCTAAATTTTT
AACCGCTTGTATTACTTAAATTGTTTTAAGAAACGTAAGTCATTTTCAAAGAATGAACGT
>probe_752ac94e84
GTTTTAATGCACCGTGAACCATTACATAAGCACCACAGTCAGATGTTGCCTCAATGAGAT
TTTCAGACAGTGAGCAAGGCAGTTGCGTGACTTCGGCTAAATATTTGACTGCAAGAGTAG
>probe_27717211e6
TTTCAGTAGCGGCAGACTCACTTTCAGCCATTAAATATGCGAAAGTAAAACCAATCCGTA
CCGATATTGAAATCAAAAACAAAGCTGGCGAAGTGGTTGGTGTAGCGAAAAACGTAGCAA
>probe_4d1264a864
TTTAGCGGTGCTGGGCGTGGTGTCAATGGGCGTGCAACTTGATCCGAAAAACCCTGCGGC
TACCCCATTTGCCCACGTTGCCGGCGATGTCGGTTTGATGATCTTCGGCGTGGTGATTTG
>probe_a7654d866d
GATGGAAAAAATGTAGGGGTAATTAAGATCCCTACTTTTTATATCGGTTTGACTTCAGAT
GTACGTAAATTACTTACTCAAATAGAGAAAAAAAATGTTGAAGGATTGATCATTGATTTA
>probe_f080aa0733
CTCGCCTTATTATTAAAACTCAATTTACCGGCTAAATCTGAATTATCTCTTTACGATATT
TCCCCTGTTACTCCAGGAATTGCAGTGGATTTAAGCCATATTCCAACTGATGTAAAAGTA
>probe_d95fe447c9
AATCGCTAATCCTAGCCCGGCTCCTCCTGTTTCTCTTGCCCTTGCTTCATCTACGCGGTA
AAAAGGTTTAAGAATATTTTCATATTCGTTTTCAGGAACCCCCTCGCCATCATCTTCAAC
>probe_6080dc8df8
TTGTTGATAAAGCCTGCCATTGGGATCAAGATCTCACCATTTGCGACCAGTTTCGCTACC
GATAGCGGTGCATTTTCACCATTTTCCAGCACTTTCACGCTATCAAGTTTTGCCATCGAT
>probe_66a316e4c9
GCAGATTAGCGAGGGTAGCAAACAATGGCTAAATTTAATAAAGATAGCGTTGGCGGAACG
CTAACCGTTGTAGTTTTATTAAGTTTAATTTGTTCTTTGATTGTGGCAGGTGCGGCAGTA
>probe_6d379d418a
TTGAAATTGAGCCGTTTTCATTCTGCTTTTTCGATTCCAAAATCAGCATCACCACCACTG
CAATAATGCCAAATACAGTTAATAACTCTAATAAAAAAATACCATAATTAAGTAATACTT
>probe_22d70d190f
AAAAGATAAAGTAATACTGCAGCAGTTGCGGCTTTACGACCCATTGCAAAACCAACCACA
GTTAAAGCAAGTGTTTGCCCTGTAATGGGTACAGGGTACATCGGCACAGAAATTTGTGCA
>probe_5a4aecd791
CATTTGAAACATATGCCTATATTCATTTATTACAAGCTACTGCAAGACGACCAATACAAA
TACGTCATTTGAAATTTGAAGATCTAAGAAAGGAAATATCAGAAGGTACTTGGAATTATT
>probe_78adf2f65a
TTTAGCCAAACGGCTAATTGCCAGCGGCACATAGCTCCAAGTACCGCCCCGATTGAAATC
ATAAGTATTGAAGACATCATTTTTCCTCATCTAACGTTTTCTCACATCATACCTAAAAAT
>probe_d179c67416
TGCATTGAGATGCAAGGTACGATTTTAGAAACCTTACCAAATACAATGTTCCGTGTGGAA
TTAGAAAACGGTCATATTGTTACCGCACATATTTCAGGCAAAATGCGTAAAAACTACATT
>probe_acdbcdf024
TATTCCGGTTAGAGTAGGTCAAACAGCAACGGATACTGACGTATCTAATGTCGTCCGCCA
TCTATTCAGCCAACAACGTTTTGCAGATGTTCGTGCAACACGAGAAGGCAATACGCTTGT
>probe_b7fee9c0dd
CGTTACAACGCTTACAAAGTGCATTTAAAACCTTAACCGCAACCGAGAAAAGCTGGTTCC
CAACCTTAACCATCGGTGGTTCTATTACCGGTAGTGCAACCAATATCGGCAATGTGGCAG
>probe_4f7d7c360c
AATCAAAATAGAGACTATACTCCCGCCCTTCAAACACACATTCATAATGATTCGGAAATG
CGGCTCGACACTTCTCTATTTCAGCGAAAATAGGGGCTAACTGGCTAGGATTTTCCGTTA
>probe_d6f5c5ed55
TGCTTGCAGATTCCAATGATGAAGGTTTAATGGCGATAAGAAATTTCCTGCAACAATGGC
AACCCACACATTTTGCCGAATCAATCTGCCCAAGAGAAATTCTTGATGCGAATGTCGTGT
>probe_979661ca67
ATGACAAAAATTTATACCAAAAAATTCGTACTGCCTCGAAAGGCAAGAAAACCTTTATTT
TGCATGATGGTCCTCCGTATGCTAACGGTAATATTCACTTAGGTCACGCAGTGAATAAAA
>probe_d0e8532365
TGTTTCACTCGGTGGCAGGCAAATATGACCTAATGAACGATTTGCTTTCTTTCGGCATTC
ATCGAGTGTGGAAACGCTTTACCATTGATTGCAGTGGCGTGCGTAAAGGGCAAAAAGTGC
>probe_c833981e3b
CTTTAAATTCCTGACCGAGCGTCATTGGCACGGCATCTTGTAACTGCGTTCTTCCCATTT
TTAGTACATCGGAAAACTCAGTGGCTTTATTTTCAAATGCAGTTTGTAGGTAAGTGATTT
>probe_01ba403b51
AAAGCCACATTGGGCGAAAATTCTACCATTTTGGTGGCGAATCGTAAAATTGGAAAATTT
ATCGGTATCCCTCTTTAGAGTTAACTATTTTTGATTTATCTCAAAGTTTTAAAAAAAAGA
>probe_aeacd8f6b3
ATGCGGTTGTTTAGAAATGCGAGAGTGGCGTTGAAGTATTAAAAATCTACCTTCGTAGTG
ATCTGCCCCCATAGGGGGCGATTAAAATTCGAATTCATAGAACCCGAATTTTTATATATC
>probe_ca993e7035
CCGCCAAGCCGGGGTAAAAGTTGTGCCGATCCCCGGGGCTTGTGCCGCTGTTACTGCCTT
ATGTGCTTCAGGCATAGCTTCAGACCGTTTTTGTTTTGAAGGGTTCTTACCGGCAAAAAC
>probe_f4c1ecf408
CAATAATCCCTTGCTTGGAGTACCGTCTGGGTTAGGCGATTGCCCAAATACCGCTATGGT
GTCGGGGATCATTGTTGTTTGAGGCTCACTACCATAGCTGGCAGCAAGCATAGTGTCTGT
>probe_a554092878
AGGGCAAGTTATCCTCTTTATTGATGAAATTCACACGATGGTTGGAGCAGGCAAAACAGA
CGGAGCAATGGACGCCGGCAACTTATTAAAACCAAGCCTTGCCCGTGGTGAATTGCACTG
>probe_c88ef3d146
TTTTCACAGTTAAACATTAAGAACAGTAAGCCGAATGATTGTACTGACTCAACGGTACCT
TTACGTTTTAAGCGTTCTGCATCTAAGTAAGGCACAGACTCAATTGCTTGAACACGGCCA
>probe_9d5db3b809
GTCGTTTTTGCTGAAAATTTTGCAAAGTCGGCATCATTAATAATGAGATCAACACCATTG
TCATCTAAGACTGCTTGTCGTTGACTTGCTTTTTGAGCAGGGTTAAGCATTAGAATCTTA
>probe_f16dce9f88
GGCTTTCGCTAAACCTGCCCCGATAGATTGGGCAACTTCCATTACAGAAACTGGGTTGTC
AAATGAACGTTGTGAACCGTCCGGTAAAGTAATAATTGGCATAATAAATCCTTACAGTGG
>probe_32547bb4c2
GCGAGGCAGTATGGGCGGCTTTACTGGGCGTGTTATTTTTTGGTGTAACCATCAGTGGCA
TTGGCTGGCTTGGCGTGGTACTAGGTGGAGTGGCGATTTTCTTAATGACCGGCAGCGGTA
>probe_196545cacb
CTCATCTAAATTAGGATAAGCAACATTACTTAATGTCATAAAAGCAAAAAATAAATATTT
TTTCATAATCTATCCAAATAAATACATAAGTCCACGAACAATACCTAACGGGAAAATAAT
>probe_ce4c1cb709
TAAACGCAATTTCAATATTTGCAAAATTTTGCATAAAAATCACCGCTTGAAGGCAAGTAA
CAGTACGCCACCAGCAACTAAGCCAATGCCAAGCCAATCTTGTCCGCTTGGGCGTTCGCC
>probe_f38ab8203a
CCGGCTTCGGCTTTTGTACAGGTGGAATTAGACGGCGTTCGTCAAAGTGCTACATCTCAA
GGGGGAAATGGTCCAGTTGAGGCAACTTACAATGCCATTATGAACATTGTGGGAATGGAG
>probe_afa82057aa
CTATATCACCTCACAAGTTGCAGAATTAGCAGGTAAGTCTGTTGAGCAAACCAATGCCAT
TATTTGCCACTTAGGTAACGGTGGTTCTGTTTCTGTTGTACGCAATGGTAAATGTATTGA
>probe_9ffc283686
GCCTGATTCTGCCATTAAAATTAACCCAACTTCGTCCGCCTCAGTCTCTTGGCTGCGAGA
GAATGGCTTGGTGGCAATCAAATCCACGCCAGTGCTGAGTAAACCTTCGGTGCTTACGCC
>probe_a0b2791095
AATGAACAATTTAGACAAGGGCGAGCATTGGAAGAAAAGATTGTGGCAAATTTAAAAGGG
TTGGGGTTTTAAGATGAGTAAACTATCCGATTTTATTTCCATTAAACACGGATTTGCATT
>probe_9bcf48e032
AAGTACTACTAAATCCGGACGATAAGCTCCGTGGCGACGACCACGCAATTTTTGCCCAGC
CCCCACAGCTTCAACTTTTTGTTTTTTAGCCGTCATAATGACACCTGCACGCCAAACCTT
>probe_4bdb132590
ATTTCGATTAATTTGAGCTGAAAAATACCATTGGCTAACCTTAACTGCCTTATTTCTCGC
AATGATAACAAGATAAGCAAATAAGCTTAAAGTCAGCCCTGTTCCTACTGCCATAGCTAA
>probe_6a17728b49
TAAGTAAGTGAGTAAGAAACCACCAACTGTACCAAAAACTAAATTTTGGGCTAAGTCGCC
ACTACCATAAGCAATACGTTCAAACGTACTGAGTTTAGCAAACTCATCTGCCTTATTTGT
>probe_23982b5412
AATTAAGCGCATGATCTCGGCATTTTGGGATAACGGCGGCGTATATTGTGGGCTGGTCGG
TCCATATAAGGCGACCAGCGGTTTATTTAGTGCTGCGGCAATGTGCATTAAGCCGGAGTC
>probe_a0f8f972b2
GATTTTCTATGCAAGTTACCGAGCTCAATATTTACCCGATAAAATCAACTCAAGCTATTC
AAGTTTCACAGGCATTTGTTGAACCGAAAGGCTTAAATTTTGACCGTGAATTTATGCTAG
>probe_e516127b7b
CGAAGAAACTTCACGGCGAACCAAGTCGGTAATCACTTCTTCGTGAGTCGGGCCAAGCAC
GAAATCACGCTCGCCACGATCTTTAAAACGTAATAATTCCGGGCCGTAATCATTCCAACG
>probe_be2df9acfe
GATTTCGCTCGCTGCTTTCGGAGTAGAATCCATATATTGAGCCAGTTGAGCATAAGCAAC
ATACGGATTGGCAACGATGATAAGATTTTGATCTGCTCGGCAAAATTCTACATCTGCCGG
>probe_a0fe4fe6c3
TCACAAATCCATTTATGCATATCTGTAAAACGAACCGTGGTCGGGTCTAAATCCGGGTTC
ATATCATACAGATTTTCAGCGATCATTCGGGTATCTGTCCATTTCATTAGTGCGCTGCCT
>probe_b2156d1cd3
AGACCCATTTATAGTGCCAATATTGGCTTTCTGGGTGACGATGGTAGTGCTGAACTGCAT
TGGGTGTAAATAGGAGTAATTGACCTCGATGGGCTGAAAAGACGTGTTTACCATCAGAAA
>probe_e47099264f
TGCTGGTGCGCACCGTTTGCTTGATGCAGGCATTAAAGGCACAGAGAATTTAAAAGAGGT
GAGCAAAAGCTCGGTGTCAGCCATTTTAATCGCCTCAATTATGCGTGTGGTACTGTTTTT
>probe_d9c269946d
ACCGCAGAAATCGAACGTTGGGCAGATACGCCTTTAACGCAATTACTCGGTAACCACCCG
AATTTTGTGAACCTGAATGTTTTTGGGAAGTTAGCCGATCGTTTTACGCAAAAATCACTA
>probe_9348ec0782
TTTCCAGTTCAATAGTTGGGCAAGTTCGGGAAGCGTAATTCGCCCTGAAACCAAGGGGCT
AAGTACGCCGATGGTTAAAATGATAATCCCGATTTTTAAGCCGTATTGATCGACAAAGGG
>probe_0e9b652a5a
AATAATTAATGAGCAAGCATTCATTCCGGCAATAATGGAAAGATTTATTCCACCTGTTAA
CATCGGTAATGCCATTGCTAGGGTTAAAATACCTAATACTGGAATTTGTGATGCCATAGA
>probe_4659787dd2
CGGGCAAAAAACGGAATGGCCGAAACACTTAAAGGAACAATCGCTGCCGTTGTGCCTAAT
GTTGTGCCCACAACTAAGCGAGTAAATGGCAACAAAATAATCAATAAAATAATGAACGGA
>probe_8c2f1720dc
ATTTTCTGTTGGGTGTTTATTATGAATGCGATCGACCTTATCCCGGTCGATTTCTTACCA
CAGTTAGCCAATCTGTTTGGTATTCACTATTTGCGTGCAGTACCAACGGCAGATATTAGT
>probe_f4ca1d59db
TCTTTGATTATCCGTTAATGACTAAATTGCATACCGCAGGGCGGTTAGATGTGGATACCA
CAGGGCTGGTGCTGTTAACCGATGACGGCAAATGGTCGCACCGTATTACCTCGCCCAAGC
>probe_deeef20f32
CGTTTGCCTCAATGGTGGCGGAAATCGCTTGCCATTGTGCGCGAGAAACATCCGGCAATT
TCCACCATTCCGGCTTAATGCCAAGTTGGTAGAAATGTGCTATCGCTTGGTTATAGAAAG
>probe_345e4cc63c
TGAGTTTGGAATTAAGCGTTCAGCAATACCTTTGAAGGCTTCTGAAAGCTCAGCTACAAA
CATACGTACGCCGGTTACAATGATTTGAATTGCCACCGCAAATTTCAAGCCCATTTCAAG
>probe_72f33a6797
AACCTTCATCAACTCTTGAGCCTTTCAAATAATTCCGACCGCCGACTTTAAATCCATTAA
CCGCAGACTGTACATCTGCTTTCCAAATTGCTTGCAATGAATTTTGAGCAAGGCTTGCCA
>probe_29c9282a09
TTGCTTGGCGTAACGTTGCACCAGCGGAATCATTTTGCGGTCTCGCATTAAATCCGCCAC
CTTAAATTCTGCCATTCCGGTCTGTTTTGTGCCGAGAATTTCGCCTGTGCCTCGAATCTC
>probe_0f4a9c343b
CGCTATGCGTTTCCGTCTGCCGGTGCGTTTGCGGTAATGCACGCCTTTCTACCTCCGCAC
CCCGGCCCGGTTGCCTCCGGCGATCTGCTTGGTGTGAATATGGGGCTGTTAGTCTTGGTG
>probe_1c9c4418cb
ATGGTAGCGATTGAAATGGCGAACCTATTAAAAGCCTTAGCGTAATCAGCGATAAAATCC
CCTTAGACCCAAGAGCCTAAGGGGATTTTTTTATTTTCTGCGTAGTAACAGGCTGGCAAT
>probe_1b3c90a6a4
AATTTAAATGATTGGTCTGTAGAATTAGCAGAAAAAATCGCCGAAAAAGAGCAAATTAGC
TTAACCGCAGAACATTGGGAAATTATTTATCTGGTGCGGGATTTCTACCAAGAATACAAA
>probe_07fb882745
TTGGTGCATTGCTTACTGTTAGTGGGTTTATACCAACTGCTTTATATGCGAGTGCCGGCA
CACGCTGCGGTTGATGAGGTAGTGAATGCAACTAAAACGCTAAAACTGGATAGCTTCCGA
>probe_1a3455f0cd
CAAGTGGTCGCATTGCCGTGCCTGCATTGCCGAGAAACAGTGATAAGCCGTTTTGAACCT
TAAAAGCTCCACCAATCCCTTCAACTACACAGACGGTTTTATCGTCCGATAGCTCATATT
>probe_12876f51a7
CCAAAAAACATTTAATACCTTTCTTAATGATACTGCACATATTATTGAAACAAGTATGGC
AAATATATCAAAAATAATTAATGTTATCGCAGAAATTATCTTATTCAAAATATTCCCCTT
>probe_84d3f242e7
GATGGTGTAATAAATCCAAGATTTGCATAAGCGTTCCTTTGTTAATTTTTTGCGTTCAAG
AATAGCATATTTTCTTCATTTAGCGATTGCTTTATACTGTGCCGACTGAGTTTATTTTTA
>probe_789b1c611b
GCATTGATATAGACGATATTGATTTCGTGCTGAACTACGATTTACCTTATAGTGCGGATA
CTTACTTGCACCGTATTGGGCGTACCGCTCGTGCTGGCAAAAAAGGTTCGGCAATTTCAT
>probe_a4a199b46f
TGGCTTACTTTGCCAATTTGGGGAAGTGAGAGTGGAGAAAGCTGAACATCAGCAAACAAA
GAAGCGGAGAACAAGCTTAAGATTAACAGAATAGATTTTTTCATTAGCGTTACCTAAAAA
>probe_3b9c88780b
CATCATACCAAAACATCGGGCTAATGCCATTACCGGGGCGTTTAGTCGTAATATTTTCGG
TTGTAAAAATTTCGCCTTTTTTAATTGGACGTGCCGCAATAATTGATTTTCTTGCCACAA
>probe_96076ca330
GTATCTTCAATAATTAAGGAATAACGAATTATTTCTTAGCATCTGCTGCTTTAAAATCTA
ATAATTCAATTTCAAATTTCAAGGTTGAATTTGCTGGAATTTTGCCTGCGGCACGATCAC
>probe_2eba1168d0
CTGTCGATATTTCAGGTGCGAAAAATGCCGCACTCCCTATTTTATTTGCCGCTATTTTGG
CTGAAAAAACAGTTACGTTAAAAAATGTGCCTGATTTAAAAGATGTGGACACCACTTTTA
>probe_8027944241
ATGGTTTTACGATCCTTTCGTTTCACAAGTTACGGTAAATACCGTGCAAGATGCAGTTAA
TAATACGCCATTCGTCTTATTAACCAGCGGTGATAAAAGCCACTGGGATCAATATGATGT
>probe_26e4e0065a
CACTACTGCTTTAAATTATTTGTTACGCACCGAGAAACATCGTTTAACTATTGGTGATGC
CAGCACTGTCTTTTGGGCAGAAGCAGACAATACCACCCAAGCTGAAGCTGCTGAAGGCTT
>probe_35b22d7d92
GCGAAAGCCCAAATTGCCGATCTCAAAGCCAAAGGCGTGGACGCCATTATTGTGCTGGCA
CATATGGGGATTGAGAACGAAAACAACATTCCCGACACCGGCGTGGCGGATTTAGTGAAT
>probe_3a0b58d23c
CAAAAGAGGTGGGCGGCAGTTTCTACCGTATTAATACCTTGTTCAATGAAGAACGCCAAA
TTTATGAGCCGGAAATTATTGTGACTACACACGGTATGGACAGTACCTATCGTTTAGATT
>probe_a9a6b3cbc1
GAGGCGTCGTGGTTACAACTTACTCCGGAACAACGAGCTACTGCTAATGGTTTAATTATG
GATTTCATCGCTAAATGTCTGACATCAACAAAACAATGGCTTGTTTCAGATAATATAGTT
>probe_1876447250
TCTTAAAAAAAAACTAATGTAACTAGGTTGTTACAATTTTGTGATCTAACTCGCATTTTT
AATGATTGTATGGTTAAAAAAGAGCCATATTTATTTTCATTTAATACTTAATAGTTAGCC
>probe_fd236675c2
GCGACCTTAGTGTTTGAAGTGGAATTGCTTGATATTCTCTAATCAAACTCAAATAAAAAA
CCTGTGAAGGCATTTCACAGGTTTTTGCTATTTAAGATAACTATATTATGCAGAAAAAAT
>probe_bdcfcf2814
TTATGCTACAACAATTGGTAATATCATTGCTGGAACGTCAGTCATACTTTGGGTAGCCTT
ATTAGGCTGTTATGTGTATCGTGTGTTTTTTTGTTTTGAGCAGATTAAAGCAGAATTTAT
>probe_4ab7eebdaf
CACTTGAGTTTTTTATCGACAGGTGAAGGCTTTTGGGCAGTGCATTTAGATACACTGTTC
TTCTCTTTAGTGGCAGGTGCGATTTTTTTATGGGTGTTCTCGCGTGTAGCAAAAAATGCA
>probe_50dc2c1169
ATTTTGAATTTTTCGATGCAGATCACAAAAATAGAGAGTTATACAAACAAGCGGTAAAAT
TTTGTAAAAAATTTACCGCTTGTAAAGGTTACTTATCAGCTAATTTGGCAAGTAGTTTTT
>probe_1837154110
ATTACCGCACCTCTAGGGGCTTTTGTGGTGTGGCGAAAAATGGCGTATTTCGGCGACACA
CTTTCGCACTCTGCATTGCTCGGCGTGGCATTAGGGATTTTTTTAGAACTCGATCCGTAT
>probe_a1d9a921c9
CGAGGCACCTTGCCCAAGCTATGCCCTGTAAGCGGATCAAACAGCGACAGATTTTCGATT
TCATCGTCAAACAGCTCTACCCTTAACGCTACTTCATCGCTTTCGGCAGGGTAAATATCA
>probe_def49aabc5
ATCGTGGTATGGCAACTGATTTTAATAATTTGTGGGGGAAGAAAAGGTGAACAATAAACG
CAGAAATCTGTTGAAAGGCGGGCTGGCACTTGGTGGGGCGGCGGCGTTTGGGGCCGGGTA
>probe_7e807a519f
GGAATCGGCAAATTCATCGCTGCCGCTTGGTCGATTTTCGCATTATAGCCTTCAATATTA
CGCACCTGTAAATGGCTTACCAGCAAATAACGGCGTTCCATTTCCTCCACCGCCCAGCGT
>probe_ec4be3d951
CAGGGCATTTTGGAAAGCGGAAATTGCCCCTTCCCCTTCGGGGTGAGGTGAGGACATATG
GTAAGCGTCCGAGCTGGAACCATAACCCAGTAACTGAATGCGATGTTCGTCCAGTGGTTC
>probe_78dadca4ee
TTCTACAAACGGGGCACTAATGTTATCGCCTCGCACCGTTTCGGCAATCGCTCCCCACAT
ATTTTTACCAAAGGTAAAACTATGCTCTTTCGGGCCTTTATTACCAAATTCAGCATAGAT
>probe_9a8af384c6
GTCCGAGAGAAATCCCCATCACTAATAAAATCAAGTAAAGGCAGAGGCTGACCACTCTGT
TTACTATTGCCATATGGCGGTGGTTTTTGAGGGTTATTAAGTAACCGAGAAAAAGTGGAA
>probe_17f457514d
AAAACCATCCTCAAGATTGCCTAACTGTGCCGGTGAGGCAAACGGTAACATCAGCAGAGA
ACAGCCGATGTAAATAATAAACAGCACTTGCTGAGAGTTAAATTTCGCTAATAATAATTT
>probe_6d78223987
CGTCCACAGCCGTTGTTTAGTACGGGAGTAAAAAGTCACTCGCTTTTCAGCCAGCGTTTT
TTCGAGGGCTTGTTGGTTCATATATCCTAACATCAGTACTTCGCAGGTTTGGGCGTTTTG
>probe_029ec8edfc
AATATTCGTAATTGAAGCCCTTATTTCTTTACCTGAAAATAAGCGAACTTAATTATATAA
CGAGGAGGTTCGTAATGAACAGGGTAACAAATAAGGCAGATGAGTTTGCTAAACTCAGTA
>probe_60a29e2065
CCGCTTCCCAGCCGGTTAATTCCACCAATTTATTAACAATCGCAGGGCGAGTGCCGCCGG
TCATATAAAGCACTTTTTTGCCTTCCACAACAGGTAATGTTAATGGACCACCCCAACCAC
>probe_1dfbbf5e26
TGTTGAAATCTACTTCTCGGCCGTTAATTTTTACACCTACATACTGCAAAAAATAGTGGA
AAAATGACCGCTTATCATCTTTCTCAGAATACTTGACAATTAAAATCAACTATTTAAAAT
>probe_1957731668
TTTATAAATAGAAACCAAAAACTATATTCAAATCATTTTTAGTTTCTGCTCAACATTCCT
ATGTTTTTCCATACACTGAAGTAAATTTACCTAACCCTATTTTGCTGTGAAACCAAAACT
>probe_f64da6fd9a
GTTTTTATCTTTTAACGGGTTATCTACAATTTCGGCTTTCACAACGTTTTCCCAACGTAC
ACCTTGAGCGATCAAATCTTCCACCACTTCCACATTATGCGGTTCTTGCCAGAAGCTGAC
>probe_8a9daefb14
CACTTGGAGTGTCTTTATGGAAAATGAATTTTAATTTTTCCTTTCTAGGCGGTGCTTTAG
CGAGTTTTTTGCCTCATCTTGTGTTTGTATATTGGGTTTTCTTTAAGAAATCTGCAAAAA
>probe_62b760cc22
CTTCGTTTTCCACCACGTCATTTAACGCTTCGGAAACATAGTTTTCATCAATGATGATTT
TTTCACCACGGCGTTCGCTGGCATCGAACGAAATGCCGTCCATCAAACGCTCAAGCACGG
>probe_df86e8c567
CTTAATAAGCTACTCACCGCATCTGCCACCGGTTTATACTGTGCTTGCTCCTGTACAAAC
TCGGCATAATCATAAAAACGATCCGAATCTAACAACGCCAAGCGGGCAAAATGGCTCTCT
>probe_a8459cfdbc
AACCCGCCGTTTATTATTAGTGGCATTGTTGGCGTTAGCATTATTGGTACTGTTTTTCTT
GTTAAAACCAAGTACGCCGGAAACTGTCGAAGAGCTACAATCTCAGCAAGGTGGTAGCTT
>probe_80f288b457
GTGTCCATCGCCGCTTTGACTTCGTGTGAAAAATCATACTCTTTGTTTTTATTGAGCGTG
TTGCGAATTTTTGCAACAAAATCAGCTAATTTGACCGCTTGTTTGCGAGGTTTGAAGATC
>probe_2d7dd74b70
CAGTTTTCGCCTCTTCAGCTAAAGCAGTTTGTAAACACCCCAATATTGAAATTGTTGCCA
CAGCTAGGCTTTTTATTAAAAATTTCATTTTGGCTCTCCCAATCAGGTAAAAATAATTAG
>probe_982010be53
TTTGCTGTAGCAACTCGCCAAATCGCTCATACGCAAAGCCATCGGTGGTTCGTTCAAGCG
TGGTTTGGCTAAAATCATCAAACTTGAGTTTAATGCCTAACTTTTTAAACTCAGTTAATG
>probe_ed59f791a3
GCCGGGGTCTGAGGAAGGCTATACGCTCGAAGAATTCCAAGCACAGCTTGACCGCTATCA
AGGGCTCTCGGCTGAAAAATTCCGTACCCATTTAGCCTATTTCTTAAATGAGATTGTGCC
>probe_d562eebd36
CTAAACCAATATAAATTTGTATTCCTTTGGAATTATCTGGTGATTTTACCGGCGTGGCGA
CATCAAATTTAATCGCCCCGATAGGTGATGCCCAACGCACCCCTAAGCCCGTACCGTAGT
>probe_b1d0c4958c
TCTTTATACAGTGCCTGCCATTGTCGTCTGTGTGATTGTTCTTCATACAGACGTTCTTGG
CTCAGTTTTTCGCCGTACAACTCCCATTCAGGCAAAAACGGATTATATTCAGACTTAATT
>probe_f9224c76a4
AAAAGCCTCTTTAAATTCAATGATGATTTAAAGAGACTTTAATGATTTAATGTAAGATAG
GGGAGATGAAAGAGTTCCACAAATTAAAAAAGTGATGTTTGCGTAATAGGTTGCTTAGGT
>probe_4fa8a81301
AGTCAAAGTAACTAATGTAGCTGCCGGTGACGTAAATGCAGATAGTAAAGATGCAGTAAA
TGGTAGTCAGCTTTATACTTTCGCTATGGCATCTCGTGAAGAAGTGAAGTCGACTGATAA
>probe_800b1f23d2
CAATTCCGTATTCTTCGCCTAAATCTTGAATGTAGTAGGCATCATTAGCAAAAGACGGTT
TGGACACCAACAAGCACGCTTTCGCCGCCAGTTCGGCAAATTCACGCGATGTTTTGGTTT
>probe_95f877c45d
TGCCGCCTAATACAGGACCCGGCTCACGGGTAATTTTACCACCTGCCGCACGCACATCTT
CAATCGTTTGATAAATATCATCAACACCTAATGCAATATGACCATAAGCAGTACCTAGCT
>probe_054c547efb
CTGTGTTTGTGTCGGGTTAGCTTAAGCTAAATTCCCCAAAATATCAAAGCAAGCGGTCAT
TTTTTTACAAAAATTTGCGAATTAATTTAACGATTGCATCAACTGCTCAACATCCGCAAT
>probe_486b193305
TTAGAAAAAAGTATTGAAAAACTGCCGAGAGAAAAAGTATTAACCCTTGAAGATGTTGAT
GCGATTGATGATATTGTCGATAAAGCAAGCAAAAAAGAAGATAAAGACGATGATCACGAT
>probe_032351eec6
GTACTTGGTTTTAACAAGAAAAACAGTACCAATAATGCTAACGCCAACAATGCCACTAAT
AATAAACGGCGGGTTTTAGGTGGCATTTTAGCTTTAATCTCTTTGGTTTTAGTGGCTGCA
>probe_259f5d5285
ATGTTGGCAAAAATGTAATAAAGCCCTAAATTCACTACGTGGTAATTTATTTACCTCACC
TTCTGGTGAGATTAAACTATGACTGTTAATGTCTAAGATCCAACCGTTAAAGCGATAGCT
>probe_41817171fe
ATTACGCACATAGCCACGCACAAAAGTTGGGGCAACATTTTGTAGAATAAAGATATCATT
TTCAAGTGATTCAATATGTGATTTTTTTAAGTTGGTTTTTTGAGCAACATCTGTAATAGA
>probe_667c5aa8d6
ATTGTAAACGGCGAAGTGCCGGAAGGCTTGAAAAATAAGCGTGTACTTTCGCTGGATATG
GGAGCATTAATTGCCGGTGCGAAATATCGTGGTGAATTTGAAGAGCGTTTAAAAGCGGTT
>probe_516094f5db
TAGGTAAATTAGGGACTTCAACCGTCAGCCCGGTTGAGCTGGAAAATGCGATTCACCAAC
GCACTGCCACCGGTTTTGGCGTGGTTTCTGAAGCCGAATTAAAAGCGATTGTGGAAGAAG
>probe_b93835b7b5
TGATTATATTAAGCCATTACATCAAGCCGGTCATATTATTAAGCAATTAGATGAACTTTG
CCCTGAATGTGGCGGAAACCTCCAATTAAAACAAGGCAATTATGGTATTTTTATCGGCTG
>probe_022c6d8710
CAGCCTCTCTTTAATATGAAATACCTCAAAAATGGTATCCAATTCTACCAAATCTCAAAA
ACGAAAAATGAGATCTATGTCAAAAAAATAAAATATTGATAGTATTACTCCAAGATGAAC
>probe_be971c56d5
TAACTTTCCGAATGCTATAAAACATAGCCAATAAAATATGAGTATACTAAAAAAAGTAAA
GACGCATATTTCTTAATTGATAGTATAGACCGATTTTTTCCTCCAATTAAAGTAAAAATA
>probe_a60aa751b4
TGTTCTTCTTATGGTTCCCATCAGGCTTAGTGCTTTACTGGTTAACCTCAAACTTAATCA
CGATTGCACAGCAATGGTTGATTTACCGTAACCTTGAGAAAAAAGGCTTACACTCTCGTA
>probe_bfd6e8d8bc
ATATTATCGATACCAAATATTAGTATATAACTTAAGAAAAATATAAAGGCAGCCTTCCTA
TAAGACAGCTCTTTTCTTAAGAAAATAGATATCTCAATAAATGTGATAACTATAACAAAT
>probe_dc0f7a0cce
GTTTTGGTTGTACGTTCCTCTGCACTTAAGTCATCTCTAGATAAAGTTTTTAATGTTTCA
GTAAATTCCTCTACCTTCTCCATAAAAGGAATTACATTATCATTCATATAAGTGCGATAT
>probe_bd5c229619
TTTCCGATTTTGCATAAGGGTGTAGCCATTTCCACATATATTTCTCCAAAGTAAATAATT
CCCCTCACCCGTTTACAGGAGAGGGACGATTTGAGCTTCGTTCAGAAGCGAAAATCAGGG
>probe_2cee3265f9
GGATTAATTTGATCCATTCTTGCTTATCAATCACTTCACCTGTTGATGAATAAAGCTCAA
AATCATCGCTTAGTAATGTTTGCAAAGCCGAAAAATCACGGTTCACCATTGCACTATAAA
>probe_b5ba518150
ACTTGAGGAAAGTTTCACGCTAAAAGCTGAATTAGCTACAAGCTAAAACTCAAACTAAAC
CGACCGCTTGTTCCCGCAAGCGGTCTTTTTATCCCCAAAATCCAAATCTATCGTTAAAAC
>probe_6e44be3f1a
CGTCGTTTGCAGAAGAAAGGCGACGCTTTGATAAAATAAAAGCATAGATAGGCTTTGCTA
CTATGCTTTTATTCGATTATTGACCAACTGAAGCTAAAATTCGATCGGCAAATTTTCCGA
>probe_8153086c65
GATGAATTAGAGAATCTATATAGATAGCTAAATCTAGATAATTATGATAAACCGCGATAA
TTCGAACACTAGGTGTTTTTTCCTTTATTGGTTCATTATTGATTACACTACACGCAAATT
>probe_104c14e326
GCTGTGGGTGAAGTGGTTGCGAACTGGGATCCGCACACAATGCCGGTAATCTCAGAGGTA
TCAGGTCGTATCCAATTTAGCGACATCGTAGATGGCTTAACCGTTACTCGCCAAACCGAT
>probe_4ac747ad65
CGGTTTATTTCCTGTATTTGGAGCATTAATCGTGTCTATCCCGTTACCTGTGCTTGGCGG
TGCAGGCTTAATGATGTTTGCCATGATTATCGCAGCCGGTATCCAAATGTTAGATAATAT
>probe_b7ccb83ce1
CGATGTGTTTGCCCGTGACACCGCTGAAATTATGGCAGCGGCAGGCATTAAAACGTACCT
GCTTCCTCGCAAATTGCCAACACCAGTGCTTGCCTATGCGATTCAATATTTTGATACCAC
>probe_3606e82359
ATGCCTATAAGCTGGGCTATGAAATTTCCGAAGCGGAAGAAGTGGAAGACGAAAATGGTA
AAGTGATTTTTGTATGCGACATTGTGAGCGAAATTCACTTGAATGCGGATCTCATTACCG
>probe_7470d4e2be
TAGATTTTCCAAATGATTAGGATTCAGTTTAGATATAAATTCGTTATAAAACTCTTGCTC
ATTATATTTCTGAATTTGTTCTCCAATTCCAGCTAATAGCCCTGCAATTACATCACTAGC
>probe_87c5cdc7ac
TAAAATATAGCGATAAAAAGTAAACATATTTCTAATGTTGAATAAAAACTCCTAAAAAAT
ATTTTGAAATGGATCACAAAACCAAATTTATTTGATTGTTCTTTAATCGGTTTTTTTCTA
>probe_6e575417b3
CCATAATGCCGTCCGCCAAATTATGTAATGCCAACACTGCCCAGCGAGGTTTACCCTCTT
TAGGTAACAGTGGAGTGTTATTGCCTTTTTGGTCAAGATATTCGCTAATTAACAAACTAC
>probe_560114271d
GCACAGTTTATACCAATGAAAAAGGAGAAACTAAGCCGATAGACTTATTCTATTGTGGCT
ATGTTAAAATCAAACGACACGTTAAAATTAAGTCTGAATATAATCCGTTTTTGCCTGAAT
>probe_c50a34a51b
ATCCAAAACACTTTACCTTACAGCAGTGGTATCAAGTTGTTGCTGAAGGTTCCCTTGAGC
TAATTTATAGCCAGCCTGCAACCAAACCGACAGAATCACGCCACGTGAACTACCTCTCAA
>probe_0085230142
CAATTTCAATGGCACTAGGCATTACCCTACAAGCCCCACACGGCGGTTTATTCGTGATTC
CATTCGTTTCACAACCGTTAATGTACTTAGCTGCTATTGCCATCGGCTCATTAGTCACCG
>probe_e0c768264b
CCGGCAATAATGCCGAAAATAATTGCTTTTGCCATATAAGCCCGTCCGGTAATCCATAAG
TCACGGAAAGCGGAGGTAAAGCAAATTTGGGCTCGTTCAATCAATAAGCCAAAGGCTAAG
>probe_d030bb0901
TTTCAAGGGCTGAATTATACTTAACTAACCTATCATCAAATTCTACTACTCCTGTAAACC
CTTTAAAAAAATCATCCCTATAATTAATACTGGTGATATTGAAATACATCTCACTAAATA
>probe_2349386794
AATACCAAAACGTTGTTCGATAATTGAGTGTGGCACTTTACCTTTACGGAAGCCATCTAC
ACGAGCATTTTTCGCATAGCCTTTTAATTGTTCTTTGTATGCTGCTTCGATTTTATCAGC
>probe_d475c03a92
GAATAAATAGTGACAGAATTATCGTTTTTTCTCATTTTTCACCTATTTTCTCCGCTTATT
TCTTCTGCCAAATCTTCCCTTCCCCTCTTTGCTAAAGAGGGGGATCAGAACGCATAAAAT
>probe_73b6aa1ddd
TACGCAATTTCATTTACGGCATTGAAAGTGTGCCACGGGAATTATCGGATTTGGTGGTAG
GTGACGACAACCTACCGAACATTGAGCAAAATACCATTTACGAGCCGATTACTTATTTCT
>probe_1346b5d344
CCGGTGTATCAGCATATGGAAGTAAAACCTGATGTGAAAGTGGCTACGCCAAGTCGGGCG
ACACAAAACTATGTGCCGAACTCTACGACGGTGGAAGCTCCGGAGCATTTCCCTGATTTA
>probe_a27a3a7895
TTATCAACTAAATGGCGAATAACAGGGGAACTAAAAAGGGATAATAAATCATTTGTGATC
TTAGCTGACAATGAAAACCGTTTAAGACTTGAGCCTAGTAGCCAGTTTAGTTTTAGCGGT
>probe_9bcfd77f89
TTTCTGTTGTAGTGGCTTTTACATTCACTTGTGATATATCGCATTGTAGATCGTCTGCGA
TCACCTGTCTCATTTTATCAATATGCGGTCGCATCTTCGGAGCTTGAGCAATAATGGTTA
>probe_7c32f30cbd
AGAACAACATCGTGATGCAAGCATTTCTGGGTCCAAGCAACCATTTTCTACAGCTTTAAG
TACAGCCTGTTTGATATGGTATTTATCCTCATCAGACAGGCCATTCTCTACAACCTTTAA
>probe_f2bd319fa9
CATCATTTGGTCGCGGTGCGATGACCAACCACTGGGTTGATATTAAAAACTCCGATTTAG
TGATCGTTATGGGCGGTAACGCAGCCGAAGCTCACCCTGTGGGTTTCCGTTGGGCAGTTG
>probe_e20cc8764a
ACTACAGGAAGTAGTTCAGAAGTTAAAAAATAGACAGATAAAAATATGACACCCTTAATT
AAAAAATCTGAAATCAAATAATTCACAATTGCTGATAGTGCCATAAAAATCACTTTAAAC
>probe_8d1c762880
TTCATCGGTTAAGCCATAAGACGGTTTGATTTGAATTGAAGCCTGCACTTTGGTCGATTT
TTCCATTGCAGTCACGTTTAATAAACCGTCTGCATCAACTTGGTAAGTTACCCGAACCTG
>probe_324ed5bff5
TGGTGCCGCAAAGCCTGATCGCCAAGTGTTTGATTACGCTTTTGCATTAATGGACGAATT
TGATCGTACTAAAGTGCTTATGGTAGGCGATACCCTCGCTTCTGATATTTTAGGAGGTAA
>probe_554e48f500
GAATAAAGGCTAAAATCTCCATTAGTTGGTTCTGTCTCCATAACATTCCACCTAATGCGA
GCATTTGAGCAGTCGTTTTTACTTTCCCCCAAATCGAAACGGCAACACTGGCCCTTTCCC
>probe_7fe2d5cbf6
CCATCGCCTTAAGCGGTGTTTATGACGCTCGCTTTTTCAGTGGTGAGTTTTATGGCGATA
AAGCGGTTTATTTTAACTCGCCGATTGATTATGTATGGGGTCAAAATGACGATTGGTTCT
>probe_1b62080ee5
AGTTAAATAACTTTTACCAACCCCACCTTTATTATTCCATATTGCATAAATAGCCATAAT
GCCCCCTCTTTTAACAATAGGTGTAATAATAACACAATAATTTAGCTATAAGATATTACT
>probe_39e19d1b13
TCGCTTTATATTTTGCACCGTTACCATAAGCTTTTGTGGCGATTTCCCACAACGTATCCC
CTTTTTGGATAACATAAAGCTCATCATCACTTGCAAGTTGCACGTCATCAGGCAAGGTCA
>probe_cb934edb5e
CTTCTACGATTATTAAAGGCACAATTAAAACAATTGTCGGTTTTATGATTGTACAAGCCG
GTTCAGGTTTCTTAGTAACCAACTTTAAGCCGGTTATTGATGGCTTAGCCAAATATCACC
>probe_4dc44a239f
TTTTGGTCGGCTCAAGTAGCGACATCACTCTTGCCCCGGATTTCGCAATAAAGACTTCCG
GCACTGCAAAAACAGGCTCGATCAGGTTGCCTTCGGAATCTTTTTTGCCGTATAAGGCAT
>probe_b871f0c7bd
ATTTTACAGTCGGTAGAAGATTATACAGGGCATTGGTTGAGCGCAGTTTCACTTTGGGAA
CAATTACAAAATAAACTCGATCTCATTGCATTTATGCCTACAATAGGGCGACGTAGAGAA
>probe_e9dbeadfea
TCCCAAGTCTGACAAAGATTACCTTCACAATTTGAAACCGGGCTGCTATCTAAGACATTC
CGCTTATTGAGTAAATTAAATCCGCCTTTCGCTACATCACCAACGACATTAATTGGATCT
>probe_d1cc972861
TTCCTAATTCATAATAACGTATATCACTTTTTAGTTTGAACTTTGTCAGTTGAAAATAAT
CCCCTTCTTTCAATCTACTTTCTGCCATCGCCGTTATTGGATTAATTGATGTGTATAATA
>probe_4ae9e01ba9
AAATAAAAAAGCATTTGTGATAAATTTCATTTAAAATATTTGCAATATTTTTAAATCTTA
TCTAATTAGTTTGATTTTGAGGAGAAAAAATGTACAGTAAAAACACGACTAAATCGGAAA
>probe_a9bae0b90d
ATTACCGACTTGGCGTGAAGTTTGACGTAAACGGCGAGCCATTTGTGCCGATAAATACAT
TAAAATATCGGGGTTTAAATGGACTAGTTGTTTGAATTTTTTATAGGAAATTTCCGCAAT
>probe_8a60a4624e
ATTGCCAAACAAAAAGAGATGGGCTGGGATAATGCGGAAATTCCGCCTTACCCATCAACC
TTGCTAGGTTCATATTCGATCTCGCCTTACGATGTAACCCGCTCTTATCAAGTAATTGCC
>probe_1d5f1f07b8
ATAAGGTGGTACTTTCCTTTGGCGGGCAGGAAATTGAGAAAGCTCGTTTTGACCGAGTCA
GTAATGATATGCGGCGTAAAGGTATGAAAGTCGTTTCTGCTGATAGTATTTCTGACGGTG
>probe_7a0dcd44df
TTTTTTCTGCTGGATTGTGCGGACTAGGGCGTTCTTCAATCACTGTTTGCATATCGCCGA
TAACACGCTCAATGTCTGAACCAACCAAATAGTGTGCGATACTGACAATATGTGCGGCTA
>probe_acb723152e
GCAGAACTGGAAGAAAAAGAGGCTCGTAAGCTGAAAAAAACCGAAAAACAAGCCGTGAAA
GATCAGGTCGTTTCTGCGTTATTGCCTCGAGCATTCAGCAAACATCAATTCACCGCTCTT
>probe_02cebc0dc6
ATGAAATCACCCAACACCAAGCGGAGATTGAATTGCGTGTACCGGCCTTATTGCCGGACG
ATTATCTGCCTGACGTGAATATGCGTCTGTCGTTCTACAAGCGGATCGCAAGCTCGGAAA
>probe_e9f99081be
TTTTGTCTTCTTTTATCAAACAATCTGTGTGAACACTTGCTGTCGTTCTCGATTTTGGTA
AGGAGGTGATCCAACCGCAGGTTCCCCTACGGTTACCTTGTTACGACTTCACCCCAGTCA
>probe_dd9fcc55c8
TAGCCGGCGGTTAATGTCGCCGACATCTTTGCCAAGTTGGTAGAATGTTATAGCAATCGG
GTGGTTTTCGTGGTTTTTGTGTTTAGTCATTGTTAAGCTCCTTACTGCTATCTGACTTTG
>probe_1d0c7bff44
GCCAAACGAGAAAGCCAAACCGGTTTTGCGTTTGCCTACGATAAAGCGGAATTTGATCAG
TTTAGTGCCACTTTCCCTTATGAGGAAACGGACGATCAGAAAATTGCCATCAATGCCGTA
>probe_3f15b6f2a2
TTGGCATTCATCATGCCAACATTTTGTTTTGCCGGTTCAAACAGTTACACCACGGAAACA
ATCCCTTTATTTGCCGATGAAAATTTGACACAGAAAATCGGGCAGCTAGAAGCCGGAGCA
>probe_7c1c292aa4
TTATTTTGGAGAAAGAAAATGAATGAAGAAAACAACGGCTGGATTTCAGTCAAAGACAGA
TTGCCAGAAATCCGCAAAGAAGTCTTGATAACAAACAATTTTATTATGATTGCTCAATTC
>probe_8b29cb1ea6
CGCTTTGCTCGAGGCGAGAAACTGAACCTGCTCTGCCACTTGTGGTAAGTATGGCAGGCT
TTTCAATAGGTATTCAGCTTTACGTTGTTTGTTCAAAATTAACATCATTGATTCCAAAAT
>probe_00b1b966d2
AAGAAATTGCCAAAATCCGCCCGGCGATTGAACGCAAACTGACGGGAACATTAATTCGCA
TTCACGTTGGCTTGGAAGCGGTGGAAGATTTGATTGCCGATTTAGAACAAGGTTTTAACC
>probe_daa998437f
TAACCATAATTAGTTAATCCAATTTCCCTTCAAGCGGTTAAATTTTATTAACAATTTGCA
AAAATTTTTTTAGCTAGGCAATTTTGAAATTCAGGCGTAAAATAGTTGATAAATTTTGTA
>probe_c75538aaac
GTATGAGTAATGGAGCTTATAACTGGTTCTCAACTCGTAAGCATAAAAAAGCTCAGCAAG
AAACACTGGAAGGTTTAATGCGTATGAGTGAAGGGAATTACTCAAAAGCGGAAAAACTCT
>probe_bfd1a50a18
AATGCAATTTCTCTCTGCATTTTGACCGCTTGCAGCGGTTTAGCCTATGCCAATACAGCA
GATTTGCCGCAAGGTGAAAGGGTGCGTGTCGGGACGGCAACGATTGAGCGCACAACCGAT
>probe_e8ff522cdd
TAAACGTAAACAGGCGGATAAGGCAGAGCGTAAAGAGCGCAAGCAGAGATTAGAAAAACT
GAAAAGCCGTTCTGCTTGGTTGAAAGACTTACAAAATATTTTTAATAAGTTTATCCGTTT
>probe_e0da598d0c
AATAAAAATATTAAGGACACAACATCCATGAATGGAGCAAGATTTATCACCGAGAGTTTA
AAAGCTCACGGGGTAACGACACTTTTTGGCTATCCGGGCGGGGCTATTATGCCTACCTAT
>probe_f2a2afe809
AACCACGAATTTAACTTCGGAATGCCGAATTTAGATGCGATTTTAAAAGACATCAACGCC
AAAATTCTCACTGCCAACTTCTATCACAAAGACGGCAAACGCTACGTTGAGCCAACTACC
>probe_c944104d9f
ACTTTTGGTTTAGCGTGCAAAGCAACGCCTAAACTGGCGGTTTTTAACATTGGCAGATCG
TTTGCCCCATCGCCTACTGCAACCCATTGATTTTGTGGAATATTAAAGGTTGTTGCCAAA
>probe_6f9bf4195c
ATACGGGCGACAATGCTGTCTGAAATCACGAGTGCCTGATTAAACACAAACAAATCAGAA
ATTTCATCTTTATAGGTTTGCAGTTGGGCAAACGCCTTGCCGATGTCGGCATTTTCTTTG
>probe_1df0ea27ea
AAAAATGAGGAACACGAAGCGGAACGCATTGTGGGCGAGCTGATTGCCCATCGTTTCTCG
AAAAAGACCAAATACAAAGATTATGCAATTTTGTATCGAGGCAACCATCAATCCCGCTTG
>probe_fac88a9743
CAAGGAGCGATTCAATTTCTTTTGATTTCTTACCTTTAATTCGCAGCAATGCCTCACTGC
TATAACGGGCAATGCCGAGTGCTAAGGCTTTGCCGTCTTGGCTGAAAATTTTGATTACTT
>probe_d0d3acc388
AAACTCATTGATGTGTTTAAAGTGAGTAACTTAAGTGCTTATGAACACGTTGAGCGTGAA
GTGTTATTGGTAAAAGTGCGAGCTACAGGTTCATCTCGTGATGAACTGAAACGTATGGTA
>probe_f27ff6ab4d
TTCTCAGTTGGCGATTTTAAATGCAAAATATGCGATTTTGACCAACGAGAATGCGGTTTA
CCAAGCAATGGCAGGTAAATACAGAAGATAATTATATCTAAAACTATATACTATGGTTGG
>probe_35f401ade9
TGAAAAATACTACGATGAAATCAATTTTACAGACTGGACTCATGCTTTATCGAAAGCTCC
GATGCTAAAAACGCAGCACCCAGATTTTGAAGTTTGGTCACAAGGTACACATGGGAAAAA
>probe_ab8198cdec
AGAAATTTTCCTATTGTATTTTGGAATAAAGAAGATCCGATGCATTATGAGAAGTTTTTA
CCAATTTCATCTAAATGCGATGTGATTTTTACTACAGATAGCAACAAAGTGAAAGATTAT
>probe_cd3e834cd3
ATATCGTGAATAATGATAATGACAGTTAGACCTTGTTCATTCACTAGCTTGCGAATAAGC
TGCATTACTTCAACTTGATAAACAATATCAAGGGCAGCCAATGGCTCATCTAGCAGTAAA
>probe_c0faaba662
AAGTCGGGAGAAATTCTGCCATTTCTTGCAAGGTGGCATCGTTAAAGACGATATAAGGTG
GAATATTTTCGAGGTCAGCTATCTGCTTGCGTAAAAAACGTAAGCGTGCGAATAGGTCTT
>probe_ae2cc71b22
GCTTAACCGGCAGACAATTTTTGGGCGACTATACGGATTTTGATAGCCAATATAAAGCCC
TGATGGATGCCGGCATCACCTTTGCGCAGAAATTCAATCTTCGGTTAGGCATTACCTTAT
>probe_87e70be397
ACTGAGTAACAGAGGCATCACCTTGTACAGTTAAACGGGTAAGACCGGCAGAAAGGTTAT
TCAGATAACCGGTAAGCCCCTGTGCAGAACCGCCTGAAAGCTCTGCTGCACCTCGCCAAG
>probe_e73bfb37b9
GTTGTTGGACTTTTTCTTCAAATAAACTTAATTCACCGACAAACTCACCTGTGCCTAAGT
TAGTTAAGAGCATCTCTTTGGTTTCATCATCTTTGATGTAAACCGACACTGAGCCATTCA
>probe_68a52deea0
ATACTATCGGTATGACTTATATGCAAACTTTTCGCCGTATCATTGCCCCGCAAGCGTTTC
GAGTTGCTGTTCCGCCACTTAGCAACACCTTTATCGGTCTGTTTAAAGATACCTCTCTTG
>probe_010cde7efc
ACATAACGCATTGGCTCACGCTCTATTTCTTGAGCTAAAATAATAGGTACTTCTGTACAA
CCTAAAATAATTACTTCTGCACCTAAACGAATGAGTTCATCACGTTGTTGTAACATTAGC
>probe_1655d6e038
TTTTAGTCTGAATTTAAGTCAGATTAGAATGTGTAGTTCACACCTGCACGGAATTCACGT
CCACGAGCTGATAATTGACCACGCTGACCGTGTGCGTTGTATTTTTTATTCGCCACGTTA
>probe_cd543b99b9
GGCATCTGCGCGGCGTTCTAAATCAACAATTTTACCGCGCACTTCAGCTGCTTTTTCCCA
ATCATGTTCAAAAGTCGCTTCAAAAAAAGATTCTAATAACTCGCTACATTCAGTCACTTT
>probe_b8679c0cb7
CTTTCTCTGATGAAGAAGTGATGCGTTTAGCGCAAAACTTACGCAAAGGCTTACCGCTTG
CTACTCCGGTATTCGATGGTGCACACGAAAGCGAAATCAAAGGCTTATTAGAGTTAGGCG
>probe_edce825d7c
GGCAGTTTGTTGTGCTTATCTAATGCTTCCGGTAACGGCAATTCAATCGCTAAAATGTGT
TCCACCGACTCTTTGAATTTTGCCGGGTGAGCGGTGCATAAGAAAATACCGGTTTCGCCT
>probe_414609077c
TGGTGATCACAATAGTATCTACTCCCAAGCGTTTACATAAGCTGATTTTTTCGGGAATAT
CATCGGTAACCGGCTCTCTACGATAACACTCCAAATATTGAATAGTTGCCCCACGCAAGA
>probe_08a54e86a6
ACAAGCGGTCGAAAAAGGGAATTTTTCTGCGGCAAAAACAGCGTTACAGTCAGTTTTGAC
TTATTCGGATTCAACCTTACAATCTATCGCTCGTTTTCGTTTGGCTCAAATTGACTTCCA
>probe_87d5d3c2e8
TTCGCCAATCACTCTAACAGATAGCTTGTCTGTATATTGATTTGAAATATTAAGCTTTAA
CGTTTCTACGTTTTTTTCTTCAATTTTGGCGAGCTTTTCAAGTGCTTTCTGCAACACTTC
>probe_879d509667
GTTTATACGACAACATTAAAGGCATCAAAGCCAGCAGCCTATCCGAACAACAGCTTGGCC
TAGCAGACACCGCGAAGAAAACCAGCGAACACACCTTAGCAAACAGCCTAGACGTAGAAA
>probe_706710c40a
GCCTTTTCAAGAATCCATTCCGCAAATCTGTCAGATTCTATGAAGTTTATGTGGTTGTGC
ATCATTATTTTTATATCTTTTGAAAACCTCATTATTATTTTTTGAAATTTTTCTTCCTCC
>probe_67ecf6928e
TCAATATTTCCGCCGCAGCGGCAAAATCCGGTGATGAATATTTAGCCCGTTTATTAGTCA
TCAAACCAACCAACTCGCTGGTCTTTGTGTCCGGTAAACGCAAAATCACATTAAAACCGA
>probe_a74c30617f
GAAATAGATTGTTACCCTTAGAATCGGTGATTTGGGTGACATATTTCAATGTATGTTCGC
CAAATAGCACCTTGTATTTTGGCTCGACAAAGGCAGGAATGAACTGAATAAAGGCAAGAT
>probe_846643c3a1
CTTGCCCGATGGCTTTGGTGATGTCGTTATACCCCCCCCTATCTAAATCTTGTGGGAATG
TCAATAGGGTTTCTCGGTAATATTGATATTGTTTTTTCCGCAGAGCTAATTCAGCTTCCA
>probe_a5376695f1
TAGCAGAGTCTGAAGTTGCTCCACTGCCCATATGGTTATTTAAACCAATAGCATATGGTA
CTTGACCACGAGAAGTATGAATAAGTTTCCGAATTTTCTCTTCGTTATCACCAATATGAA
>probe_b646aa9ce3
TTTAAATTTTGGCTATCCTCGCCTAAAATTTTTGCTTTAATCATCGCATAACGTTCCCAA
TCACGCCCTTGCTCTTGGTAATAATCTTCCATTGCAGTAAAACTCAGCACCAAGGCTCCG
>probe_75e711a1a8
CCAATTGCAGTAGAATAATCTGCAATTGCAGCAGATTGACGCATTGCAGCAAATGAGTTA
AATCCTTCCGCACGTGCAGAGGTACCTAATGCTACAGAACCAATACTTGCAGTACGAGAA
>probe_952e9f9e41
GTGTGAATACCTCATTGATTTTTAAACGTTGGAAATAACCGTTTTCAAATAATGAAAAAG
ATATTATTAGTTTATTACTCCCAAACCGGGCAACTCACCCATTTGGCAGAAAATTTTGTA
>probe_9bc5ffb19e
GGCTTTGGCTATCGTGGCGTGGAAGGCAAAATTCGAACCGCACAATATGCCCGTGAAAAC
AAGATTCCTTACTTAGGTATCTGTTTAGGTATGCAGATCGCCCTAATTGAATATGCCCGT
>probe_cab53fb308
GCCGATTGCTTAAATCTCAATTTGTCGGCAGACGGTGCTTATGAAGTGGCTCGCCGCTCC
CGTGGCACACCCCGTATTGCCAACCGCTTACTCCGCCGAGTTCGGGATTACGCCGATGTG
>probe_9ebadb7bad
CCAGCACAAACACAAACAATTTTGGTGTGATTTTTGAAAAATCGGGCATCAGATAAAAGG
CAATGCCTTCAGCAGCCCCCGGTAAGGTAATATTTCGAACCACCATCACAATCAGGAAAA
>probe_b0ad6bfa14
GTGGAATGAATCAGGCAATCAGCAAGATCCTTGGGGTAAACCGGGGCAGAAAAAAGCTGA
GCCAAAGCCTGAGCAACAAGAACAGGGTTCACAACAAGAGCCGGCCAATAATCAACAGAA
>probe_783ce16c29
TGAACAAAAGCACGGTTCACCGTCTGCTACAAGGCTTACAACAAGAGGGCTACGTCCGCC
CTGCACCGACTGCGGGCAGTTATCGTTTAACCACCAAATGTTTGGCAATCGGGCAGCGAG
>probe_954f43f453
TCAACCCGTTTTGCTTCGATGCGTTTAGTTTGCGTCGTTTTTGGATCAACAACTACTTGC
CCATCTGTAAATCGTTTATTGGTTTTAAATGTGTACTCTTCGCCAATTTGTCTATCCGAC
>probe_e0743fd9a9
GGCACCATCAACGAAAAAGGCTTACGCCAAATTATCCGCCACAACATCGACAAAATGAAA
GTGGACGGTTTATATGTCGGCGGTTCAACCGGTGAAAACTTTATGCTTTCTACCGAAGAG
>probe_2ad4321058
AATGCTCAACGCCTCAAAGAACTAAGAGGCTCACAGCAAGATTTATTTGCAAAGGTGCCG
GGGCAACTACCGCCCGAGAAGATCACTCCGGCGGAGAAAATCGCCAAGCGGGCAAACCTT
>probe_aec22734cf
CTTTATCGCCGCCGAATTGGGTTTGAATCTCTTTCAATTTTTCAGGGGGAACGGTGGCAT
AAACCATTGGGGCAAAGTCACCGTCTAGGTTTGCAATCACCCATTGATAAAGCGTTTCTA
>probe_cf937231b8
AATCATATTGATAATTTCCTAAAGTTTCCAAATTAAGTGGCTTTTCAACCCGCTTCTGAT
CATAAAAATTCTCTATAAATTTATGATAATTCTCTTTATCTTTAATATATTCTGCTGTTT
>probe_492af8f7c1
GCTTATCCTTGTCTAAAAATCTGTTGGCTGAAAATATCTCGAATTTCGGAAGGGTTTTCT
CTACCTAGCGTGTCTGCGTGTAATACAGGAAAATCTTGACCAAACTGATCGATGACTTCT
>probe_88e6eb36c0
TCCCTCAAACGCTTGCCAGTTTTCTTTTCTGTTTTGAACCATATAGTGAATAAAGCGAAT
AAACTCGCTTTTGGTTGAGCTAAAGAAGATATAAGGTGGTTTAGTAAGGTCTATCAACCG
>probe_79962dcee3
CTAGGGCATCGAGCAAACAGCCAAGCATCATGATAGGGTAACGTCCAAAACTATCACCCC
AAGAACCTGCAAAAAGGGAAAATGCTTGGCTGGTAAAGACCAACAAAGAAAATGCAGTTG
>probe_9e070d908d
CTTCAATTTTAGGCAGCTCATAAGTGTTACATCCTATTTTATCAAGAAGGTCTGATAAAA
TAAAAATATGTAATAAACGCATCATTGTAAATAATGCAGTAAATGTAACTGAAAAAAAGA
>probe_d1cec0eed2
ATGCTCGGCAACGGCTTTTAATAAGCCAAAATAGTAGAAACTGCGGCGATCCCAGCCTTT
GATCGCACCGGCGGCTAATGAAACCTCTTCATTTTGCACTACTTTTTTGGCATCAAAAAA
>probe_a1783699b2
TACTATCCCCGGCACACTCATCGGGTCATTCATTATCGGGGTACTCCGTAATGGTTTGAA
TATGAATGGCGTTTCTTCATTTGTTCAAATGATTGTCATCGGGCTTGTGATTATCGTGGC
>probe_ae7bf44722
TATGTGGTGTATATATCATCGATCACCTTGTGCTAAGTGATGTCGATATGATTGGCAAAC
TCACGTCGTTCATTTTAATTATTCTTTCTGCGATTTTTTTAAAAGAGAGAGCATCTCTCC
>probe_11290e3824
TAACAGATACGTTTACCGGTCCAACTCTTATCGCATTCTCAAATGAACACCCAGGTGCAG
CAGCACGTTTATTCACTGAATTTGCGAAAACAAACAAAGAGTTTGAACTTAAAGGTGCAG
>probe_dd18794ee6
GATTTTGTGGCAAAAATGACGCCGCTTTATGCAGAACTTGCTCAAACCGTGCCAACTCAA
GAAATCGCCAAAATCAAATGGGCGGCTTATCAGTTTGGTAAGAATTGGGTAAAACAGGAA
>probe_a5f305bac6
TAGCAAAAGAACGTGAAATTCAAATTGAAATTGCGATGAATTCTGGTAAACCAAAAGAAA
TCGCAGAAAAAATGGTTGAAGGCCGTATGGCTAAATTCACCGGTGAAGTTTCATTAACCG
>probe_eeaa2eda93
GAATTTCCGTTGAAACAAAGCATTGAAAAACATACCGATAAGCCGATTGCATTATTAAAT
GACGTGCAAGCGGCGGTGTGTGCCGAATATTTAAATGAAGACCAACAAGCGGTCAAAAAT
>probe_f9e4346858
CTTCAGCACAAAGTACGCTAGTGTCAGATTTAGGTTCAAACTTAAATGTAAAAGGAGAAG
TTGACTTAAACGGCTCTACTTTATCACTAGCTGCGGTAAAAGAGGGTAAAGCTCAGTATG
>probe_7f150e4c44
```
