## Supplementary File 1 for "Target-enriched sequencing enables genomic characterization within diverse microbial populations – a preprint" (part 2 of 7)

```
AAGGTAACGAAATCGGCAAACAACATTTTGCCGGCTTCAAACTGGGATATAGCTGGTAAT
TGCTATTAGCCCCTAAACTAAGCAATCGCTTACTTTAGGGGCTTTTTAGTCAATTAATTA
>probe_0563922fc4
GCAATTGCCGGAGTCGGCATCGGACCAACGAATACTGCTGATAAACCGGCTGCGGTTAAA
CCGGCTTCCAGAGCCGATTCCAACATATAACCGGAAATACGGGTATCTTTACCGATTAAT
>probe_6ae6d4d103
ATCGGACAGATGAGGTGGAGGAAATAGAAGATGATGGTGTGGCAGATTATTTGGCGAAAA
GGTAAAGAAAACAGCTTGAAATTCCTTGCTCTTGGATATATATTTCCTCAAAGAGAAGGA
>probe_df9a369e1a
GAATCAATATTGAGGCGGAAGCAGAGGCTTTTAACAAACAGCAAAATAGAGGTAAAGATC
AACTTAGTACCTTAAATGTCCGTCTGACTAATCCAAATATTCACGGTTTAGCGTTGAAAC
>probe_587724c8b0
TGGGAGGTGGTTCTAAAAACGCTTTATGGAATCAAATTCGAGCCGATGTCTTAAATAGAC
CGATTGATGTAGTGGATTTCCCTGAAAGTACCGTATTAGGCGCGGCAATGTTTACTTTTA
>probe_66c5cb5921
ACCATAAAATATTTTGCCTGAACGCCCTTTTCTAGCAATCAGTTTATGTTGCTTGCATTC
AGGGCAATCAAACTCTTCTTCAACCTCAGCTTCTTCGTGTACGATGAAGTGGCATTCAGG
>probe_db3dea8a07
CGACCGCTTGTAGCCGATGAAGAAAACAAAATCAAAGAGTTATTGCACTACGGTCCAACG
CTGGAAGAAGACGAGCCGACAGGGTTTTGCCTGATTGTTACCCCTCGTATCGGCACGATT
>probe_15b72abcf4
CGGCGGTATTAGTGCGACCATTGAGCCACCTGAATTGGAAACCCGAGTGGCAATTCTTCG
CCAAAAAGCCTTAGAACGTGGAGCAGATTTGCAAGAAGATGCCGCCTATTTAATGGGGCA
>probe_849df44c49
ACATATTTTTAACACCAGTTGCATAATGCATAATTTCTTCTTGGTTGGTTTTTTTAGTCT
CGAGCATACCTGTCATTCTACCTTCACGCATTACAATGATGCGGTCGGAAACTCCCAAGA
>probe_c1ec3ac2aa
TTACTTTGTCTTTACGGGCTTGTTCCAGCACACGGTTGACTTCCGCACGCACTTTTAAGA
TTTGTTGCCAGTAAGCATCATCTAATTTATCTTGCTCGGTTAAGCCGAATAATCCGGTGT
>probe_c7ca389ead
ATTCAATACCCAGCTTACCGTCAAGCAGCAGGGTGTCTTTCACTCGGGTATCCACCCCTT
CCAGCGCAACTTTGCCCGCTCCCGAAATCAAGGCAATATTGCCGCCGTTCAGGGTGCTTT
>probe_a0f44cc7fa
TTGGGCAAGCATTTATGAGTTTAATCAAAGAATATCAAAATAACCGAAAATAGGCAGTTA
AATAAGGGCTTTATTATTGCATAAGCACTGAAAATCTTATAGAATCCGCACGTTTAGCTG
>probe_7843dd069b
CCGATGTATGATGAGTACTTAATGGCAGATTTAGCAAAAACCAATGCAGTGATTACCGGT
CAGCCTGCTGAGCGTCGTGGCTTGCTCTCGCAAATTTTGATTTCTTGGTTCCCAATGTTG
>probe_fe811ad832
GAGCGATGGGAAATCAGTGAAGGCGGAAAAATTTATACTTTTTTCTTGCGTCAGAATGTG
CAGTTCCAGAGTAATAAAAGTTTTACCCCTAGTCGTTATTTTAATGCTGATGATGTTATT
>probe_66c5aa1c85
AGAGAAGGGGAGGCGATTGCGTGGCATTTGCGTGAAATCATTGGTGGTGATGACAGCCGT
TTTAGCCGAGTGGTATTTAATGAAATCACCAAAGATGCGATCAAAAAGGCTTTTGACGAT
>probe_aafd3a7670
GACTGAAAGTACGCTATTTAAGTGTAGGCGATGATTTTCGCTTTGGGGCAAAACGGGCGG
GCAGTTTTGAAACTTTACGCAATGCCGGCTTAAAATATCGCTTTGCGGTGGAAGAAAGCC
>probe_05c9ead24f
TTGCAATCGAAGAGCCTGAAATCAAGCCGGTTAAAGCGGAAGAAACCACCGCCGCTTTTG
CCGGACCACCACGCAAATGCCCTAAATAGGCAAAGGCGGTTTTAATAAAGTAGTTACCTG
>probe_7c4223a0df
CGTAAAGGCTACTTAGAAGGTAATAAAGATACTACTCTACGTGGGCGTGATGAATGGGTG
CGAGTTTCGTGGGATAAGGCATTTGAATTAGTTGCGAATGAAATGAAACGTGTTCGTGAG
>probe_00fb7fd903
GGCTAAATCGCGCCCGGTGTTAAAAAGCCCAGCATTGAAAAAATAGGGGCTGATTCTGCC
TGATTTTAAGGTAAATTCGCCAAATTTCAGCACATTGCGGCTTAAGGCAAATTCAATAAA
>probe_af4966bf96
TAATAGAATGCGTTTAAATTCTCTTTCTCCAGCTGAAGGTGCTAAGCACAGTGCAAAACG
TCTAGGTCGTGGTATTGGTTCTGGTTTAGGTAAAACTGGTGGGCGCGGTCATAAAGGTCA
>probe_2a1aaf4052
CTAAATTGCCTTTATCTGCAACGGTAGAAAGTTCGCCGGTAGTCGCATCGTACACAACAA
AATCGCCGATCTTACACGCAGATTTCACACGAACGACGACATCACCCATCGTAACGAAAT
>probe_b3afe40c16
AATTTTTGCATTATCTGCAAGCGGTCGTTTTTTTAAAGAATTTAGCGAACGAACAAAATG
TAATCGACATTGTGGCAAATTAAAAAACGGCTTAATTACCGCCTGTTTCCATAGCGACAT
>probe_c72f653a4b
CCATCACCATGGATATTGCAGGTGCAACCCAAAGTGCAATGGAATTAGGTGATGTTGAAG
CAATTAAAGAATCTGTAGCATCAGGTGGCGTAACCGTTTGGGGTATGGATAAAGCAACCG
>probe_43d5a67db3
CTTTATTCGTATTTTCAACTTTTAAGCCACGTTTTAAACCATCAGATGAACCAAGTGCGA
TACAACGGACCACACCGCCACCTAATTGTTGTTGAACTTCAAGGGTTAATCCTGATTCAA
>probe_59d5717ef7
TCTCGCCAATTATGGTGGGGACACCGCATTCCAGCGTGGTATGACGAGCAGGGCAATGTT
TATGTAGCACGAGATGAAGCGGAAGTGCGTGCGAAACACAACTTACCTGCGGACTTACCA
>probe_27c6161728
AGCACCGGTTTTTATACCAGTTGGGCGATTTTGTTGCTGAATGCAATGGTCGGTAACCTC
AACAAAAAAGGCGGAATGGCAGTAGCCGCAGGCAAATTCAAAGATTTCGGGGACGGGCCT
>probe_93faa7017f
TGGGGCAATATATTTACCGTTTGAAGTTTTCATTAATTCTTTAATACGATCGGTAATATA
AAGATTGCCTTCCGAATCCAGTTCACCGGCATCTCCCGTTTTTAGAAAACCTTCAGCAGT
>probe_40977b3557
CTATCTACTTTGTCTTAATGAACCTAGCTGCCTTATATTTAATGTATAGTGACAAACAAA
AAGCGATCAAAAAAGAATGGCGAGTGCCAGAAATTACTCTCCTCTCTTTTTGCCTCTTAG
>probe_c0bad6346e
AAAAAACAAAAAAGAATTATCTTTGCCAAATAATTTCGAGCAATTTAACCAACTGTCTGA
TTTCTTTAAAAATCATTTGCCTGAAGAGTTCGGCGTAAAATATGGCTCTGCGTTAATTGT
>probe_d1c0d9c8d0
ATGTCAAATAAATTAGTTATGTGTTTCTAAGATTTGCGATACACTTCACAAAATTTTTTT
CAAAAACGGAGGCTATAAAAATGCCATCAAAGCACATTGATGAACTAACTTGGAAAAAAA
>probe_1db65b56ed
GGCGTTCATTTTGTTGAGTGATGCGTTCTTGCATAATTGACTCCAATGATTTAAATCTCT
TCTAAAATAATCTTTCTATCTATTGCATAAGTGGCTTGATTTTAGCATCAATCGCTTCCC
>probe_fea0c30062
GAATGGGGATATTCAGGCTTAAAAATAATGGTGCGACTAGCTGGACTCGAACCAGTGACC
CCCACCATGTCAAGGTGGTGCTCTAACCAACTGAGCTATAGTCGCATTAACGGTGTGCAT
>probe_81a15df69a
CATTTACTAGGCAAACTTCCCTATGAAGAGCGATCAAATGTCTTGACCCGATTAAATGTT
GCAGAACAAGTTTATAATTTAGGTCAGTCCTCTATTATTAAAACCGCTTGGGAACAGGGT
>probe_4e6a73a363
ATCGACACCGAGTCATCAAGTATTGCAAAAACATGATATTTTATTGTTGCGGGGTGAATC
GGAAAATTTAGCAAAAGTACGAGAAAAATATGGATTGCACCACGTTGTGTATGGACGCCG
>probe_21aedb7173
AATTTGTAACCCCTTCCACAAGGTCTTATTCTACCAAAAAACAAGACCTTGTCATTTTAT
GCTAGCAAAACATTGTAATTTTGATATTTTATTTCAATTTTTTGAAAAAATATGGAACTT
>probe_f27ea06ed1
TAAAACCTTCGGCACAATGGACCACAGTATTTCAACCCAAGTGCGTGATGTACAGCAACT
TGAAGGGCAAGCGAAAATTCAAGTATTAGAATTAGAAAAAAACTGCGAAGAAACCGGTAT
>probe_16138817de
GGTTATTTGCTGCTCCGCAAGTGGGTGAAATTGTGGTAGATTTCGGGGCGGAACAAGCCT
TGCTTCAACATAAATCATTACTGCCGGTGGGAGTTTCTGCCATCAAAGGCGAATTTACTC
>probe_1df4346198
CTGAAGTCAAACCGATATAAAAAGTAGGGATCTTAATTACCCCTACATTTTTTCCATCTA
CTTTTTCTACCGTTAATTTAGCAGCACTATCCTCAATACGAACTTTATCACGCACAAGGG
>probe_66f3541e0a
GTCTGTAATGGTGCAAAACCTCGAGCAATGGTCTCCTGAGCTAGGCGAGCTTTGGCAGGC
TTTTGGTTTTATCCCGCAATGGCAACGTGATGACATTATGGTTTCTTGCTCACCGCTCAA
>probe_6b1d04760d
CGTAGCAGTTCAATAAGGAACGACAAGCGGTGATTTTTGCAACATTTTTTGCAAATTAAA
CCGCTTGTAAGTGAAAGAGAGATGAAAATTCAATTAATTGCGGTTGGCACTAAAATGCCG
>probe_a73abbbee9
TCCTAAGTAATGAATAAAAAATTATTTATGTTGTTTGAGTAACAGTAAGAAATAGATACC
CCCGAGAATAGAGGCAATAATGCCTGCCCCAATCTCATAAGGGAAAATTAGATAACGCCC
>probe_68d96cadd1
CAGCTTGATTTATCCGTTGTCTCTTTCGTTTCCGGATAACAGAAATTTTCTAACTTATCA
CTGTTTTTATATTTGTCGAAAATCTCCCACGAAAGGTTAATTTTTTGATCATTTACTGCA
>probe_da131eb6c0
TGCGAAAATTGCGAGACGTCGTGGTTGGAAAGGGGAAAGTAGATATTTTTTCTTAAATGA
TCTTCGCAGTAATAAAAACGACTACCCAATGATGGTGCAACGCTATGTAGCCTTGGCGTT
>probe_026575c2b3
ATAAAAGCTACTTATATAAAACATTAATTTAGGAGAGTAAAATGTCAGCTTTAAAAAGTC
TTTTGAATATCCGCAGCTTAAGGGCTTTGGCTAAAGATTTAGCATTAGAGCAATTAAAAT
>probe_a8023ed3d0
ATGGAATTGGAAAATCAACCAAATATGACTAAATTTCTCCAAGCCTCTGACTGCATCGGG
GGTATTGTAAGGCGGAATTAAACGTAGAATGCCTTTCCCCTCCGCTACCAAATTCGGCTG
>probe_f6122020cd
ACCCCTGTGCAGGGTAGGCAGACACAGAATTTGTGCCTTCAAAATAACCTTTTAGTTCGC
TGATTTCATCAGGAAATGGCAGACTTTGTGCATTACGGCGTAAAGCGGTAGCGGTTCGCA
>probe_6629fca2c4
GAGATTGATGCCAATCAGAGCCAAAATAATGCCCATACCGTTGAATACAGTGCAAAATCG
GGCGATATTCAGGCGAATAGTGCGCAGTTTAGTGCAAATCAGATCAAGCTCACCACCCCA
>probe_9ffd87635f
TAAAAAGTTAGAATCATCTAATTCTATCAATGTTGGGAATGTGTTTTGATGTACAGCTTC
AGTTTTGCCGCACGGAGCTTGCGAGTACGGCAAAATTGAAGCTGTACTGGTAAACAAAAT
>probe_5cb47f8efa
GCAAAAAAGGCTTAATTTTAGTGGCAAATGCCGATGAAGATGCCTTAACTGAAGCTGCTA
TTGAGGCCGGTGCGGACGATATTCAACCACAAGAAGATGGTAGCTTTGAAATTTATACCG
>probe_8ab89c44f2
CACTACATCGTCTGCATTTAACTCACGGCTTGGTTTAAATTCTTTATTGTCGTGGAATTT
TACGCCTTTACGCAGGTGGAAGGTGTAAGTTTTGCCGTCTTCCGAAATGTCCCATTTTTC
>probe_802d4cf69b
ATAGTTCTGCTGCTCCGTCAAAAAACTGTGCCTCAATGACAGAAGTTTATGAATTAATGG
GCGTACCATTTTTTGGGGCAGCCGGAACAGTAGAAGCCTCTTCACTTCTGACAAAAGTCT
>probe_eea6bd2689
CTTTAAGGGTGAGTTCACCATTAAGGTTAAATCCTCCCGACATTGTGTAGATATTCTTTA
ATTTATCTTGTTCTGTATTTACTTCTGTTTTTGTATCAAACACGACATTTAATATCCCAT
>probe_9b0e7b5f56
TTAATAATGGTGCGCCTAGTGTTGCGGTAAATGCACCAACAGGTAGTAGAGTGTCGTAAA
TTCTGCTAACAATGCCGATGAGATTATTGGTAAAAAAGAGTAAAAATCCGCCCGCTAGAA
>probe_063af93649
CGTTTGTACTTTGCCTGACGTTTCACCGGCATAGCCGCTAAAGCGGTCAGATTTCGCCGC
TTCTTTGCTGGAAATCAACCGCACTTCACTGATGGTATTCCAAGCCTTACATTCCTTACA
>probe_303d619d43
TAATTTATCTAAATAGTCCAGTAGCTCTTGCTTACGAGGGAGATCGAGGGCAGATAATGG
TTCGTCCATCAGCAAAATATTCGGTGAGCTTAATAACGCCCGCCCAATCGCCACACGTTG
>probe_6ad3eda8d5
TAATGTGATGGCTTTATACATAAAAATACCCTCATTGATAGAGGGTATCTTAGAATTTAA
GCATCATTTGTAAACTATTAAATATTGATTTTTCGATGCAGATCGCAAAATTAAATCACT
>probe_615ae728e3
ATAAAACCAAAATTTGGACATTAAAAGAGATGGAAGCCGACCACGTTAGTGCCTGGAGTA
AAGGAGGGTTAACTGGAGCAGAAAACTGCGAAATGTTGTGTATCAGCCATAATCGAGCAA
>probe_d216db705f
AAGAATTTATCTCCGTTTGCTATAGCTACAGCCGTTTCATCAGCCATAAAATGACCTAAA
GTCAGCCGTTCATTTTCTTTTACGTTAGCGGACAAAAGATTCATAAATAATTGCAGATTG
>probe_823da1932c
CGTTTCAAACGCTCCCAACGGCGATTAATTGCTGTGATAGACTCATTTTGGGGCTTGGTG
CGTTTTCGTGTTCTATTTGGGCCTGCGGGTGCTAGTGCCATAAATTCTTGCCAAAAATCA
>probe_e220969ed1
TATCCGCACAGTTATCACGATAGAAAATCAGCGGAAAAGTCTCTTTATCTTTAATGCCGA
GAATAACCAGTGCAGTTAAGCGTTCTTTATCGGTAATTAAATGGCTGGTGTCCACGCCTA
>probe_637e69a72b
AAACGGGTTTTGCCTTTCAGCGGTTTTTCAACTAATAATTTGATGATCGATTCCAAGCGA
GGCAGCACACGGCACACTCCGAAGGTGATTTCTTGCACTAAGGGTAAATCTTTTGGTTCA
>probe_74bccad9ee
CTTCCACAGAAGCAAGCTGATCTTTATCTCCCAGCATTATCAAGCGAGAGTTTGGTTTGA
GCGCTTGAACAACTTTCTCCATCATTGATAAATCAATCATTGAAGCCTCATCTAATACGA
>probe_476241b6d0
TAATCCATACGAGAGATTACTTGTGTTGTTTGAATGAAAAAACCGCCTACAAGCGGTCTT
TTTTGATTAAAATTTTGCAATTTGCTTATTATTTCCCTTACAAGTGGGGAATAAAAGCAC
>probe_8196c10a4f
ACCTCAAACTTAGGCTCGCATTTAATTCGAGAAAATGCGTATAAAGGCTATGATGTGGTT
AAAGAAATGGTGATGGAAGTCGTCGGACAGCACTTCCGCCCTGAATTTATCAACCGTATT
>probe_2b2a3a878f
AAACTGTTTGATATCATTGAAATCAATTAATCAGACTTTTCATTCGCCGTGTAAAAAAAT
ACACGGCTTTTTTATGCTTAAAATTTATCATTCGCTATCCTTTTGATTTTATTCATTTCT
>probe_1c4793ea5a
TGGTTAGCTCACTTGGCTTACAATCTTGCTCCATCGCACAGTCTGCGACCGATGTTTTCA
CTTGCTCGATTACCCATTGCGGTTTGCTGTCATTCACTTCTCGTGCCGTGCGAATAAGGC
>probe_f4ff37d0f7
ACCACGGTTCTGAAACCGAACGAGTAAACGGTGGCTCTGTGCCGGTATCGGTGGTTGATA
GTGCCATTATCGGCATTGTCGGTACTGCCCCAATCGGCGCAGTTAATGAATTGACCGTCT
>probe_a93dca0081
TCAGTTAGCTCAACAATATGTGACCAGTGATTATGTACTTTGGCTTGATGCAGATGAGCG
AGTGACAGCCGAACTGAAGCAATCTATTTTACAAGCGGTCAAAAATGATGAAAAAAATAC
>probe_3ee674be36
CTGTTTCCGCTCAGTTTTATTGTTAAGAATCATCGCACCTATCGTGGGCTTTCCGTGATT
TTAGCCACCATCGGGCAAACCGTGTTATTGGTGGATACTGAAGTCTTCAAGCAATTTTAT
>probe_ff44f02120
CCCTAAAAGATAATTTATTAATGGGGAATGCTCAAGCTACAGACGAACAAATGCAAGAAG
CAGTAAGAAAAGTAGGCTTAGGGCATTTGCTTGAAACAGACGGCTTAAATTTATGGTTAG
>probe_8a887168b1
ATTTCCACTTTTTCGCCTAACAGGAAAGCACCAATCGGCAAGCCGCCGCCCAAGCCTTTA
GCGAGCGTGACTAAACCAGGAGTTAAATCAAATTGTTGATAAGCAAAAAGTGTGCCCGTT
>probe_8d598d143f
GCTTTCATTACGCAGTAGCTGATAAAGCCGAATGCAATCCCTTCAGTGATGGAGTAAGTA
AACGGCATCATTGCGGTAGTAATAAATGCCGGCGTAGCTTCAGTTAAATCGTCCCATTTT
>probe_aefe4ef4b3
CCTGCCAGACAGGCGACTATTTATCGACAAATAGATAAAAATGGCGAATGGACACAGAAA
AATGGTAGTCGCTTTGTCAGCAAGAAAAAATCGAATTTTGCGACAGAAGTAACTATTCCT
>probe_6440b7cbe0
CGTAAAGAACGCCATAAACGCCGATCCAACCTTAAACAGCAACAGCTTGATGAGATTAAT
GCGGAATTAAACCCGGTTTTAACCATTGAGCAGAAAAAGAGGATTACGAAAAAAAGTTAG
>probe_5e6bf862d8
CTTCCACTGTGCCGTTATGGGCAAACACCCAGTTCTCGCCCCATAATTCACGAATGAAGG
GGTGGGTATTTTCCAAATTCACATCACCACGCGTAGCTTTACGAATATGTGCAATAACAT
>probe_26d199b78a
CCTGATTTTCCCGAATCGAACCGTGCAGGAGAATTTAGCGTCCGCCTACCTTGCGTTGAG
CCATTATTTACTGGCGAAATCTGCCTATTTTGACCCTGATGATGACGATTTAGCTGCCAA
>probe_8e0470c699
TATCTAAAATGGCGGTTACTGCATAACGCCCTTTTGAGGTAAGCTTCATAAAATATCCTC
ATTGATTATCCAGAAAATCTTCTGAAACAGTTGCTAAATTTTGATATACCCCACCAATTT
>probe_dd8d36df87
CACAGTAAGGCAGATTTTCTTGCTCTTTGCAGTTTATTTTGTGTAAATAAATATTATTAG
AGACTACAAACGATTAATAAATATCAAGTTTCCTATGAAAAATGATGTTTTTATTAATGC
>probe_50f4df17eb
TTTATCCAATGCGGCGAACACGACACTGTTACTTGGTGTATCGGTCATTTATTGGAACAG
GCTGAACCCGATGTCTATGATGAGCGTTTCAAAATGTGGCGAATGGAACATTTGCCGATT
>probe_c807d4c59d
GATCAACGAAATTGAAGGTGTCCAATTCTCCGCTACCGCCGAATGTTTAGAAGATAAACA
AGCCGAAAAAGCCGCTTTGCAAATTTATTACCAAAAACACCCGCTTGCACGGCTTAAGCC
>probe_3173c28c2c
TAATTTTTTTGCAAATTAGACCGCTTGTATTTAGCTCTGATTATTTGGTTAAATCAATAC
GGTAAACTGCGAAGCCGGTTTCATCGTTTTCGATATACTCCATCGGATATTGTGCATTTT
>probe_26356c7019
TGCGTAGAAGTTTTATTTAAAGACGGAATGGTTAAGGCAACTAACCGTTTAAATAGTTTT
AAAGCAAATTAAAACTCTCTCCCTTGTGGGAGAGAGACCGAAAAATACTTCGTTCAGAAG
>probe_143be6bdf9
TTACAAGGCAAATATCTAAAAGTCACCAGTATGTCTTCAATGCTCGCCCCGCTGATTATT
ATTCCGTTTATTAGGTTTGAGATGATTGAAACGCTGATTTGGATCTGCTTTATTTTGGAA
>probe_abc2cd31ee
CTCACCGTTTGGTGAAATAAGTTGATAAAATTGTGGATGATTAAAGCTTCCAAATGATGC
TGGTGTTTCTGTTTTTAATTGTTTTTCATTTTGTAATTTATTGATTTTCCTGATTTTCTC
>probe_fba9f9af25
CGGGGCATCTAAAATAATAATTTTGGGGTCGATTGCCAGCCATTTTGCAATCGAAACTCG
CTGTGCGTTCCCTCCGGAAAGGGTATTAACAGGCAAATCTGAATCGGATACTTTAATCTT
>probe_159828a339
GAAAACTGTTAGAAATCTTGGTGGTGGTGATTTTATCCGCAATGTCGATTTTGGTTTTCG
TCAATGTGGTACTACGTTACGGTTTTAACAGCAGCATTAGCGTGACCGAAGAGGTGTCTC
>probe_87454ebff4
ATTTGGGAGATTTGGCAACGATATAAACAACGAATGGAAAGCCTAGATTCACAAGAAGGG
TTAGAGCTTCTTTGCCTGATTGCTGAGGAAGGTAATATGAATCTAACTGTTGTTTGGAAA
>probe_2ab6fa2f35
GTGAAACACAATTACCAATTATTGAAACACCTTAAAGCCTTTGTGGATTCAGGCTTCCCT
GTGCTTGCCGGACTTTCCCGTAAATCAATGATTGGTGCGGTGTTAGATAAACCGGTAGAA
>probe_b1d3ee04ba
CACCACGAAAAAATAGTCGTGCTCTTCGCCCAGAATATCAAGGTAGCTATTCGTGCGGAG
ATTGAGTTTTTTCTCAAAATATTGGGCTTGCTGTTTAAAGGTAAATTTACGCATTGCGTT
>probe_e8f9cf9865
AGAAGATACCCAAGCGGTAGCCAAAGCGTGGGGGTTGAGTGAAAACCAAGAAGCACTCAA
GGTAATGCAAGCCATTACTGAAACTGGTGGCGGATTACGGATTCTGACACACACCTTACG
>probe_1659c6a37c
GCTTCGCTCATATGATCTCGCAGATTTTGGCTTTTTAAACCTTTAAGCGATTTATGCTTT
TGTACAGATAGTCCGCTCCATTCTTGATGAATCACATTGGTTAAAAATGCAAAATCTTGT
>probe_2f35628531
TGGCTTCATATTTCACCCAACGGCTTACTTTATATAAAACCCATCATAATGCCAATAATA
CAAATGCAACAACCCAAATCACCGCACTTTGCCCTAACGGCACAATAAATAATGCAACTA
>probe_ba569cb50d
GGTTTGATTTGGCTAAACGTTTGGCAATATCTTGCAGTGGTACTTGTAGCGTGTGTGATT
TATTTTTTGCAAAAAGGCTAATTAGCTGAAGGGCTGTGGGCCACCCTTCAACTTCGTTAC
>probe_18a128803d
GAGAATTCGTTGTTTTCGTTGGACCGTCAGGTTGTGGCAAATCTACGCTATTACGAATGA
TAGCAGGTTTGGAAGATATTACGACAGGAGAACTCTATATCGGTGGAAAACTGATGAATG
>probe_28c11567d9
CATCAACAATGATCACTTCAAAATTATATGCAGTTTGTTGCTTTAAACTCTCAAGCAACG
CATTGATTTCTTGATTACGGTTATAAGAAGGCACAATAATACTAAACATATTCAGCCTCT
>probe_1c0cc8c09e
TGACATACGAATTCCTATAAATTTTGAAAGTAAAAATATTCAAACGCAAACGCTTACGTT
CAAGCAAAATATTCTAGCTGAAAAGTAGTAAAAATTCATCTAAAATTTAGCCCGATGATT
>probe_fc7ad119ac
ACAATCGCAAATACCGGAATACCTAAGTTGTTTGCTTCTTTAATTGCGATATGTTCGTGA
TCAGCACCGATAACAAAAATTGCATCCGGTAAACCGTTCATATCTTTGATACCGCCTAAG
>probe_6b5f76a22b
AAATATTTTTCGCATAATCCATCACCGAGCGGTCTGAGGAGAAATAGCCCATATTGGCAA
TATTGATGATGGCTGAACGTGTCCAAGCTTTCTTGTTACGATAGGCTTGAGCCACTTTTT
>probe_0f15ea5e11
ATCCACCAATGATGCCTATCCAACCGGTTTCCGCATCGCGGTTTATAACAGTATCACTAA
ATTAATCAATAAAATCACTTACCTACAAACTGCATTTGAAAATAAAGCCACTGAGTTTTC
>probe_8621473142
TTCCACCACCAGAGCTTTATTCTTTTTAATGTTAAGCGATTATTGAGGGATATCGCTATT
TTCTATTTTTACAGGTTCTACTTGCTTTTGTTCAACTTGGCTTAAGTCTTCAAATTGGCT
>probe_ddd9327024
TCACCACACCACTTTTCAGCACTTTAGCCGCTTGTGAACGGGTCAAACCGGTATTTTCGG
CGATAAATTTGTCTAAACGCATACTATTTTTATACCATAAATTACTTTACCCTCTCCCCT
>probe_777010094e
CCCGATTGAATACGCATTATTTCAGGGAAAGGAAATTTAAGATTTAATATAAACCTCTGA
TATATTGCTATACAACCAGCTACCAACGCTCCAATCGGTATAAAGTGCAATACAGTTTCT
>probe_db6c2cca53
GATATTGTTGCGATTACTGGTTTAGGCGAATTAAATATTTCAGATACTATTTGTGATATT
AACGCAGTAGAGGCTTTACCAGCATTAAGCGTTGATGAACCAACGGTAACGATGTTCTTC
>probe_9ef06ad91b
CAATTTGATGTGCTAATGGCAAATCCGCCTTTTGCCGGTGATATTAAAGAAACTCGTATA
TGAGCTCGCTATGAATTAGGCAAAAATAGCAAAGGAAAACAGCAATCCAAAGTCGGACGA
>probe_548f4b504b
TTTACAGAACCAGCTACACCTAGAACTCCCTTATTTTTTATTCGGACGTTCTGCTGGAGC
TTATCTTGCATTACTGACTGCTGTCAGACTTAGCCAGCAAATAGAAATTGAAAAGCCAAA
>probe_1a743b2b07
CACATCACAAAATAGAAATAAATCAGATGAAATAATAGGTTATAAAAAAAGCACACCTTA
TTAACCAGGTATGCTTTATGAAAAATAGTTAACACAAGCAGGCAGATTTGCAAAAAAATT
>probe_c6dcbbba23
TATGCTCTTAAAACACAACACTATGATTCAAATAAATTCCATTAGCTACTCTGTTGAACA
AAACCGTAAACTGCTAAGCAATATTTCCCTCAATTTAAGCAAGGGGCGTTTATATGGCGC
>probe_4b99a2d690
AAAAGCCCACCCGATTTTTACTGTTTAGTGGCTGAAAATGCGTCTAACATTATCGGCATA
TTGGTTTATTATTTTCTTCCTTACACTGCCCAAAACCGCCCCGCTATTTATATGAAAGAG
>probe_5754da78ea
TATATTCTTCTACAATCGCCTCTAATTCAGGCGTAACTGCACCATCAAAACAAACAACGA
TTTCATCAGCCTGCACAGTTTGTACTTTCAAGCTTTCAAAACATTCTCTTAAATATTGCG
>probe_9a3cbc5bc8
CCAAGATCTCTATTTCAAAGAGAGCGAAATTATCGCAAAAGTGAATAAGCCACTAACTGA
TGAGAAAGCCGATACAAACGGGCAAGCCGGTTTAGCATTATTAAATGCGTTAAGAACTAC
>probe_f737cefdf4
AAAATTGTGTTTCCACCTTGAGTTCTGCCTTTGAAAGATCAGCGTTTAACTGGTAGCGGA
TAAAGAAATCTTGCAGGTAGTTTTGCTCACGTTCCAAAATATAAACATCACGGAAAATGC
>probe_da4137289c
GTTGTTGTACCTAATGCATTTGCTGAAGCTTTCAAAGCAGCTAAAGGCGAATAATTAGTA
TAGACTAATCTAAAATGGGTATGTTTTGAACATACCCATTTAAACTTAGAAATGCCATTT
>probe_eee4c24a38
TTCGAGGTTATGAATGACGGTATCAAACTTGCGGGAAAGGGTTTTGAGTAGCTCTTCTCG
GTCAAAAAAACCTTCAACTAACACAATTTTGCCTGTGTATCCGGTTTCTTGAATTTCTAA
>probe_253ed8e3eb
TCCAAACTGCCTACAAGCGGTCGGATTTGAGCAAATTTTTGCAAATAAAGCGGGCGAGTA
TTGGGAAGTGACGGTTGATGGCAACACCTTTGCTGCCCCACTGCTGATTGCCGCAGACGG
>probe_0553426c23
TTCGCCTTTTTTGACAGAAAGCTGAAAGTGCATATTCATTTGTTCGTAAGTGAAATGGAG
ATCCAGTTCGATCATAGTTTATCCTTGCTGAATAAGAATGGTAGTAACGCAAATAACATC
>probe_32ca0cacfc
ACCAACAAAAACTAATACCCCTTTTTCATCAAAGATAATAAGCGTTGATTTAAGATCTTC
TAAATCTAATTGCGTTGGATCAATAAAATACTGATTACCCTTGCTGTATTTATTAACACC
>probe_752cc4edfd
GAAAGCTCTGCCTGAATTTGACGAGCCGTTGCTACGTTATAATGCCTATTTACCGGAAAG
TGTTGCCTGTGTGCTGAAAATCTTGAAAGATTTTGTGTATCAATATGTGATTTGTGATGC
>probe_cdbd621c23
AAATAACTTTGCAACTTTCTAAGTAAATCCGACCGCTTAATATAATAAGCCATAAAATTT
TTCGCATTTTACTGAGTGCGTGGGTTGAAACCAAAGCAGTTATAATATAAGCTAAAGAAA
>probe_49aa3e84ea
AAGATGTTATTAACAGCACCGATAATTATGAATTTAGCCAGTCGGGCTTAAGCATTGCGT
TGAGTACACCGGTAACGGATGCGGTGCAATCGGCACGGCAATCGGTGCAAAAAGCGAAGG
>probe_15df080776
GAAACTACGTTTTTTGCGATCTTTCACGCTAATTTCCCCATTTGCCCAACGCAGGGCTTG
AGTCAGGTTATGTCCGTCTCTCCCAAAGCGTTGTTCGGTAAAATAATTGGGAAATCCGAC
>probe_d2defa6c07
AAAACCAAATACATTCAGTTACAAGCCTCTAAAGAGATGACCAAACGCTATCTGGCTCAA
CAAATGGAATTTAGCGAGATGATTCAAGCCCCTTATATGGCGATTATGTATTTCCAAACC
>probe_93b9359e1a
ATGGGCTTGCAGAGCGACAGTTTGGCGGTTTTCCATACCTTTAGTTGCCGGTTTACGGAT
TAACACATTACCCACTTCATCACGTTCAACAAAGAAATTTTTCGATTTTGCCCAATTCAC
>probe_4a5541d1c4
ATTCACCGATTTATACGCATCAGGTAATTCCACATATTTTCCGACCATACCGATAGTCAC
TTCGCCGGTTGGGTTTGCTTGGCGGTATAGCACTTGTTCCCACTCTGAAAGATCGGCTTC
>probe_24142a578a
GTAGAAGGTGCTAAAATGGAGAAAAATCCTACACCGGAAGCACATAAAGCATTTGGCGAG
TTACAAACAAAATTGAATCAATTAGCTGAAGAAGGGCAACAGTTAGAAAATATATTAAGA
>probe_b199b35319
TTTTAATTTCACGCTCTAAATAATCTAAATAAATTTCAACTTTATGGCGATGACGAGTAA
TCACTTTATTACAGCCACAGAAATAGCACAGTTTATGGCAAAACGGAATATGCACATAAA
>probe_2495686d30
GCGATTACTGGCGGTGATATGGTGCGAGTCGATCCGAAGAACAAGCACCCATTTAACGCA
AGAATTGCGGCAATGATTATGATCGTCAATAACGACCCTTGTAAATGGACAGAACGGAAT
>probe_92797bff6b
GGAATTGTGCTGCTATAAACCAAGGGTGATTTGGCACTTCAATAATTTCCACTAATTTAC
GATCTGCCGATAAACCGCTCACTTTTAAGCCTGCCGCTTCAATTTGTGGTAACAGCTTAT
>probe_f839a75bd2
CAATTGCAAGAGCAGTTATGTAAACAGTAAAATAGGTAGAGAGGGTTTTTCGGAAAAAAA
TATCTGGTGAAGTTTTGACTAAATTTGAATTAAAAGAAAAAATAGATTTTTTCAAATAAA
>probe_34b6bb2e9d
ATCAAGGCTCGGTACAATACCCAGACTTAGACGAACAGCAAGCCGAATTTGATAACCGTG
TAAAATGTGCCACTTTCGTGCGTGAATTAATTAATAAGCCATCAGATAAATTAACCCCTG
>probe_68c6683a28
GGCTCCCATTCCATTCCTTTGGCTTTTTTGAACCACTCTTTTCGGTCGTTTTCGTAGTCA
TCGTCTAAATCGATAAACGGAATACCCCACTTTTCGGCAAAGCGAATATTCTCTTCCTTG
>probe_59a09ccac7
AACTTTCATATAATTTGTCCAAGCTGGTAAAGCAGTACTAGAACCTGAAGCACCTCTACC
TAATACTCTTTTATTATCATCAAAGCCAACGTACACAACAGTAGAAATATTAGCACCAAA
>probe_3b3008663a
AACTTTATGGCGATGGTGTGCCTCAATCACTTCAATATCACAATAATCGCCCATTACTTT
TGCTGCTTTTTCGAGCAGTTTAAACACCAGATTCACCCCAACGCTGTAGTTTGAGGCAAA
>probe_5d8d7adbe8
TCAGAAAACTCTAACTTCAAGCATTATTACCACGATTATTGATACGATTATGATCATCAG
TTTAATTATTATGATGGTGTTATATGGCGGTTGGCTCTTTTGGGTAGTATTAGCTTTTTC
>probe_4a4cd84116
TGATTCTGCCGCCTACACCACTGCCTTGAATATCAGCGGCTTGTAAGTCGTGTTCGGCTA
ATAAACGGCGAATCGCAGGCCCTTGATCATCAGCGTTCGCGTGGCTGTTTTCAATTGCTG
>probe_ffe645667e
TCAGCCATTCACGCCCGATTTCATCATCGGCGTTAATTACTTGAGCTTTGGTGCTTAATT
CGTTGAAGAGACGGAATTTGGCTTGGGCATACTCTTCCATCGTGTTGTGGTAATCAAGGT
>probe_3250744084
CGAGCCATACGTTCTTGTAATAAAGTTGGCATCGTATTTTCCATAATGCCGTCCGCCAAA
TTATGTAATGCCAACACTGCCCAGCGAGGTTTACCCTCTTTAGGTAACAGTGGAGTGTTA
>probe_a89ea566d6
AGCTAAACTTTCGACCAGCTTAGCTCTTTCAATTTGATTATAAACCTTTCGGGATACGAA
TTTTTTGCCCTGGGAAGATTTTATTTTCGTCTTTAATAACTTCTTTATTTGCTTCTACAA
>probe_b1df7ddec4
CTGTTTTTTGTTTTTGAAAGGATTTTAAAATGAAAAAATTAATCAAAGTATGTGGGCTGA
TTTCAGCAACTATTTTCCTAAGTGGTTGTTTGGTAACTTCGGTGGTTGGTGGAGTGGTGG
>probe_cfcb59b16c
CTCAATTACAGTAATCCGTTTGAATTATTAATTGCCGTGATTCTATCCGCCCAAGCGACC
GATAAAGGCGTAAATAAAGCCACCGATAAGCTCTTCCCTGTCGCCAACACGCCACAAGCG
>probe_3a561eb082
GAATTAAACACAAATTGCTCGGTAAGCGAGGTTAATATGATTGAACTCAATAACTTATTT
ATTACCTTCAACAAAGGGACAGCAATTGAGAACCCTGTGCTGAGAGGCTTATCCCTAAAA
>probe_ab8c12206d
AAAAGCCGGTTATTCAACTACTAAACGTGGTGTCGTTTATTTCTTAGCGATGGTACCAAC
AACGGTATTTATGGGGATTATCGGTTTAATGATCTCCTCAGCAACAGGTATCGCAAACCC
>probe_65b09b78db
ATTAGTGTCAGAAAATATTTTACGTTTTGATATTTCTCAGCCGGAAGCAATTACTAAATC
ACAACTTGAAGAAGTTGAACGTATCGTGAATGCTAAAGTGCGTGAAAATATTCAGGTAAT
>probe_cbefec3595
CAAATTCAAATTAAAGCGTATTGCCAGCAGGCGGATAATAATTACGGTGAACACGGTGGC
AAGGTAAACCCAATCGCTTTCGAGCCCAACTGAGTTTGCAGCCACAAAAATCACACCACC
>probe_8ec14a532a
AATTTGACAATTAGATTACTGTAAAAGTAATCACCCACAAATTCACTCAATTCTAATAAA
TAACCCAAATTGGTTAATTTTATAATAAAGTGTCGACGAGTATTCTACCTGTAAATAGCT
>probe_595a4cb46f
TCCGGCGTGCAAATTATTCTTGAGGCAACCGATCTTGCTGAGAAACTTGCCGATGCGGAT
TTGGTGGTGACAGGGGAAGGGCGAATGGACGCTCAATCTATCGCCGGTAAAACCCCGATT
>probe_ed71e13da5
TTCGATAAGTGGTGTCATCACGATACCTTCGTGCGTACCACAGTCATCTTCAATGATAAC
TAAATCTTGTGCCACATCAACTAAACGACGGGTTAAGTAACCGGAGTTCGCTGTTTTTAA
>probe_1723bafb1c
TTAAAATTATGGTTTACCGTTGAAGCCTTGGGTGAGGAGCTATACGCTTCAATGATCGAC
CACGGGGTTTATCTTTCTAAAGAAGTGGAAGCCTACATTAATGCCACCGATGGCTTGGAA
>probe_5f76d20647
TAATATTGATGGACGCTCAAAAGCCTTTGTAAATAACCGATCATTACCTGTTTCACAACT
TCGAGAGTTGGGGCAATATCTTATTCATTTAAATGGGCAACACGCACCACAATTACTCCT
>probe_cfe0374d87
TGTGATTACTGTGGTGTTGATGTCCACTATTTTAGCGATTGGCGATGATAAAAACGGCTT
GCCGAATAAAGCCTTAGCCGCATTACTCATCGGTTTATTGATTGCGGTAATTGGTGGAGC
>probe_db98bd819b
TGGGTTATGCGATGGTGATCAATATGATGCGTGCAGGTCATTTAATGCCGTTCTTCTTCG
CAGGCTTTGTAATTGCAGGCTTTACCGATTTCAATCTTGTTGCCCTTGGGGTATTAGGTA
>probe_8b14f5ca5f
AAGCAATCGAAAAATTGCAGGTGCGTGAATATCCGGAGATGACGGTCTCGATTGTAACCG
TGAGTGTTAACTATTCAGGTGCAGATGCACGTTTAATGCAGACACTGGTTACCTCACAGT
>probe_b81e85b954
GATTTTCTGTTTCTCGATATATAATTCTATAACCTCGGCAAAAGCATTCTCTAGTATTTT
CTACTGAACCTATAACACCAATTCGTGGAAAATAAGAAAGATTATCCAAAGTGTTATGAA
>probe_b7552d0779
CAACCAAAGCGATATGTTGGTGTGCATTCAACTCGAAATTTAACGCTTGGGTTAAGGCTT
TGCCTTGTGGTGAGAAGATCACGCAATCTTTGGCTTGAATCACAAGCGGTTGATTTTCAA
>probe_665306bee1
TTATTCATTTCTGCCTGTACATCGGTAAATCCTGTCACCGAATCCATTAAAAATGAAGCC
TATTCAAGCTCGGAATTCTATATTAATAAAGCAGATCAAACCAAAGAAGCGGAAGATAAA
>probe_9f74962c73
TCATTTTTCCAGACTAAAGAAGAAAGCGGTAACCCGTTATTCTTACAATGTGCAAGTAAA
TCTGCTGCATTCTGATATGGGAATGGAACAGAAAGATCTGAATTTTTAACTTGCTCAAAG
>probe_799d764fa6
AGTTATCAGCCGATTCACACCGCCCTGCTCGCCGGCTTGTTGTCGCATATCGGCTTGAAA
GATAATGAAAAAATGCACTATTTAGGAGCAAGAAATGCCCACTTTTTCATTTTCCCGAAC
>probe_2b06ad15f5
TTAACAAGCGGTTAAAAAAGGTGACTTTTTTGCAAAAAGCACCCTGACATCAAAATCCAT
AATATGGATTTAAACTATATTCTTAATAATTTTGCAAAACGATCATAGGATAATTTCAAT
>probe_68431e5005
TTTCTATCTTTAGTAGAGATGTATAAAAAACAAAAAACATCATTGTTATGTTAATAACAA
TGATATCTAATATAAATAGCCATTTTGTTTTTTTTGAAATATGGGTCTTACATTTTTCTT
>probe_6b4b0f1432
TTAAAATAAATTGTGATATAAAGGTCAATTGATTGAGGCAGGCATTCTATTTTAAAAACC
TATACTTCACAATCCAGCCGTCATGAAATAGATTATTTACCATTAATAAACAATTAGGCT
>probe_3749c608e2
CCATTTCACAAACACATTGTGTTGATAGCCATCGCCGTTAATCCATTCTCCTGCGAGAAT
ATCTTTCACCGTGCGTTGTAGTGCCGGCACTAACTTGGCAACCGCATTTGCTCCTTCCCG
>probe_a9a06696da
AAATTCACTCCGATCTCTTAGTGACCGATCTATTCCCGGAATACCACAAATTATTCCCAA
CAAAATTCTGCAATGTTACTAACGGCATCACACCTCGCCGCTGGATTCGACAAGCTAATC
>probe_b213b602e6
AAACCTCTCTGTTACCATTCCGGCAGGTGTGGATACCGGTAATCAACTTCGCTTATCGAG
AGAGGGAGCTGCAGGCGAAAATGGCGCACCGGCAGGCGATTTATATGTGGTGATTCACGT
>probe_9f09a651ab
GCCTGAGCCACGATTTTCTTTCACCACCAACACTCTACCTATATGCACACCATCATTGGC
TGGAATTAAACGGCAGTAAGCGGTCAGATTTTTTGCATTTTTTGCAAAGAAATGCACCGC
>probe_169f72baf8
ATTCTCGAACAGAGGCAGAATATTTTGCCTTAAACGGTGGCGAAGATTACGAACTCTGCT
TTACCGTGCCAAATGACAACAAAGCCAAATTAGACAAAGCATTAGCCAATATCGGAGTAA
>probe_11c4a0713a
CTATTTAAGGCTAAACTCAAGTTTATTTTTGAATAATTATTCAAATTAATTGATTTTATA
TTCAAAAATCCCTAACAAAATGTTAGGGATTAAAAAGAGTATTAAAATCTATTCATATCA
>probe_cd38cbeccc
GCCGATGCACAAGATCCCAACAAATTAGTGGTTGCCAAACAATTATTAGCCACCGCCAAA
CGCCCGGTACTTTATGTCGGCGGTGGCGTTAGTATGGCTGATGGTGTACAAGCGGTCAGA
>probe_15e2a9f4b2
GGATATTTTTTGTAATACCAAATAATTTAGATTATGATGTGATTCCTAAAAAGGAGAATA
TTATGAAAACAAAATGTCTTATTCCGCTACTAGCACTTACACCTGTTATGGTGATGGCAG
>probe_c761c10b26
TGATCGACCATATTTGGTAAGTTACGTGCACAGAATGTCACACCGCGAATCCGACGAGCC
TTTATTTCGCCTTCATTAATAATTGAAGCGCCTAAATGTTTTGCAACATCAATTGCTCGT
>probe_105fdc173a
CATTATATTGCTTAAGAGTGTGTTGTTTCCAAATCCTCCAGATTTAGTCATTACAGTGAT
GCCTGAGTAGTTGCCCTTTTCAATGGAGCATAAAGGAACGCCCGGTACTACCGCATATTG
>probe_454bc5b6b8
TTCAACAAAACAATACAGTGATCTGATTTTGGATGAAGGTTTAATTTCTGCTTTACCTAA
AGACATTATTTTAATGTTCGGTACTAATGATATTGTATATGCTGGCTGGAGTGATGAAAA
>probe_c9d03552d0
TAAACCAAATGCCCCAACAGAAACAGTAAATAAAGATAAAGAAGCTGAGAAAAGTAAAAA
GGAGAATAAAGAGGACTCAAGCAATAATACTCCTAACATTAATTTTGACGGGGCAAAGCC
>probe_d2a2b9342a
GGGGGGAAATAAGAACAGTCAGGATAATAGCATTCTAAAATGATAAAAAATTAATCATTT
ATTTGATCTAGGTTAGCCCAAAATGATTAGAAACTGATATAATCCGACCGTTATCACTTT
>probe_06ba333e27
TTTGGAATCGGCAAGTTCGCCAGCGATTTGGCGATAATATCGACCAACAGATTTTTAGTC
GGCTGACCTTCAATCACGGCACGATGCACCAACCATTCGCCTTTGTCGGTGGCAATACGC
>probe_35809c9a1c
TTCTAAGCCGTTTTATATGGCGTTTGTCGATCCGTTCAAAGAGTTTTTCACCCGTAAAGG
CGTGGCAGGAGCGATTGGGCTGATTCTATTTATTTTCCTATATAAATTAGGCGATTCCCT
>probe_27c90435e9
CATATAGAAAAACCTCTTTATTTAGTCGTGTTTAAAAAACTGGAATTTGCTTGTAACTGT
TCAAAGAACCACTTCACAATAAAGTCAAAATGCGGAATTAATAGCGATGATTTCCATAAT
>probe_2ab2967113
CCATTCAGCTTTCATCTCCAACGGATAACCCGCTAAGGTTAGTAATAAACGCTGAATTAT
CTGCTCCGTTGAAAGTGATAAATTCTTCTGACTAATCGCTGCATCTGCCAAATAATTAAT
>probe_18d01986cc
ATCCGCTATGAAGGTCCGAAAGGCGGCCCGGGTATGCAAGAAATGCTTTATCCAACTAGT
TATTTGAAATCAATGGGCTTAGGCAAAAAATGTGCTTTATTAACTGACGGTCGTTTCTCT
>probe_97d2a1d37a
TGTTATAGAGCAGGTTACAGGCAAATTAAAATATTCACATCGTAATCGCATTTATGAGGG
GCAAGAACATGGAGAAAACTCCTCCTCTCCAATTTATAGACACGAATATATCTATAAAGC
>probe_d559784b73
TGGCTCAGTAAGGTTGGCATAATATCTAAATGGCTTGAAAGGAAATGGTACTCTTTGCTT
TCGCCTTGCCAGTAGAACATCATCGGCACTTGAATGTGTTGTTTATCGAAGCTATTTTCT
>probe_d8d8815a8d
TGGCGATCTCCAATGGCGTGGGGAGCGATTATCCTGCCCCTGTTCAGCGTGGCGGTAGCG
GGTTATTTTGTGCTGGCATTGGCTCACCATACCCGGCCGAACCTGCCGAAATGGTTAGCG
>probe_4426a52e99
TTTGTTCAAACAGTTGATGCTCGCCGAGCTGCCTATGAAGTGAATCATTTAGAGCAAGCA
ATTGTTAATTTAACCATGACAAATATGCGTACCGTGCTCGGCTCTATGGATCTAGATGAT
>probe_a69e771ac2
GAGCATTCAAACGGAATTTAAACAGGAAATTCCCACGCATAAAGGCGGAGAAATCGGCAT
TGATATGGGCATTGCTCGTTTTGCAACCCTTTCCAATGGAGAATTTTTTGAGCCGTTAAA
>probe_cda3ede66d
GGAAGAATTCACTGATTTCTACCGCTTGGTGCAATCGGAATTAGGTAGTTCCGAGCCGTT
TAAAATCTCGACTTTTGATGTGGTGCAAGCGATTAGCCACGCTAAAAATGACCCGAAAAT
>probe_5e70079ace
AAGTTTATGGTGTTGCAAGAAAGATGGATAGAACTTCGCTTAAAAGTGATTATTGTATGA
TTGCAGCTACAAAAGCATTTGAGGAGCTTATTGAAAATGCTGATGCAAAATATATTTTGC
>probe_8325c33463
CCCTACGAGCGATGAATATTGCATTTGCTATCTTATTTATTACCGTTTTTTTTTACGCTG
TCTCTTTTACACTTGCAATGGGGAGAGAAGAAGCGCTCAAAGCATACGAGCAAAATGTTT
>probe_e6cc4a851d
TCAAATTTGCCGGTGAGGTAACTTGGCACAGTATTTTTAACCGGTACGATCCAAGTAATT
GCCTGCTCGCCAATATGGCTTAGGCGTTGCCAAGCCTGTTCCGTCATTCGAGCTTCATCA
>probe_bc8b92cfac
TACAATATATTCTTCCGCTAACGCTGCCGGGCTTTGCGCTTTTAAAATATCACTGTGACC
CATTAATGCCCCCCAAGCAAAAAATATGCTTATCTAAAATCTAACTATTCTTTATTTCTA
>probe_bb3529335c
ATTTCTGATGCATTTGGAATACGGAAGCCTGTCCCAATGTTATATCCTACTTTCCATGCC
TCAGTCAGATGTTTTTCTAAACCGGTAACCCAAGTTAGTTGATTAAATTTCGCATTGTCA
>probe_bdc5d0de63
TTGAAGGTGATAAAGCTTCAATGGAAGTTCCGGCTCCATTTGCCGGTGTGGTGAAAGAAA
TTTTAGTGAAATCAGGTGATAAAGTTTCAACCGGTTCATTAATTATGAAATTTGAAGTAG
>probe_483cd7187a
GGCTTAGTCACAAAATACGGCGAAATCATCGAAACAAAATCAGCCGGACTGCACTGGCGG
TCGTGGCTAGAAGATGATATTACCTTTTCCACCCGTGAGCAAAAAATCGTTCTCGGCGCA
>probe_dd61322e2c
TAATTTGCGTATTGATAAAACCGTTTTGCTCAAGGGCTTCACGAATTTTGCCGATTCGAC
CGTCCATCATATCGCTCGGGGCAACAATATCCGCCCCCGCTTCTGCGTGCGATAACGCCT
>probe_b52b5d4286
TCTGAAAAAGCAAGATATATCTGAAAGAATTTTCTTTAGCGGAAAGGAAATCCCTAAGAG
AATATTTACTGGATTTAATTTCCGATATGATATGCATTTAGCTAATGGTTTTCGTATCGG
>probe_1492bdea7c
GCCACAGGGCGTTGATGCCGTTGTAATGCAAGAGGAAACTACGTTAAATTCCGATGGCTC
TGTAACCTTTAACCATATTCCAAAATTAGGCAGTAACATTCGCCGCATTGGGGAAGATGT
>probe_7f6644175a
GAAAATTTGACGGGCTAAACCGCAAGCTGCATAAGCAACTGACACCGCTTGGCTGCCGAT
TTCGGTTTCGGAACGTACTCGTTTTGCGGTGGCAAAGGTGCGTTGGAACAAGCGTGATAG
>probe_86691a3fe4
TGCAGTATTTAAATGCTTCAAAGAATAGTCTATTGAAGTCATAAGCGGTCATATTTTTAT
TCTTTTTTGCAATTTGTAGAGTGGAAATATCGCTCTACAATTTTCAATTTTATCAACTCT
>probe_f048ff9ec3
CAGCCGATCAAATTAGATTTTAAATGGCGTAAAAACAGCAAAACAGGTGAATGGCAAGCA
TACGATATGGCCGCTGAAGGAGTAAGTATGGTTGCAACCAAGCAAAACGAATGGGCGGGT
>probe_c9fb16b34c
GGCTATGGTTTTGTAATTTAACATTACCTTTAATGGCGGTTGTTGCTAGATTTGCAAAAA
TATTATCGGAAATGACCGCTTGCACTTCACAATGTGTAGTGCCTGTGTATTCAGAATCAT
>probe_aa85a9322d
CTTCGCTTTATATTCTGCCAAATCTCCCTTACCCCTCTTTGCTAAAGGGGGGGAATAAAA
AGAGGAAAAACTATGAGCAAAGAAATTAAAACCCAAGTTGTCGTACTTGGTGCAGGTCCA
>probe_f842ae1505
CAAATCTGCTCCAGTTCGGTTTTTAGTATTTCCTCAAAACCACGGGCTGCCGTGGCAAAA
TAGGTTGTTTGATTTGTCATTCTTTTCACACTTGAAATAAAAATTGGCAGTAATTATAGC
>probe_817168c49a
GATATCAAACAGTTTTTCTAATTGATGGCTTAAAAGAGAGAGTGGACGTTTACTTGCTAA
TGTAAAATTTAGGTTAAAGGCGCTGTCTGTTGATTCTACATTTAAGCATTTCACCTCAAA
>probe_35dd137e79
ATAATAAATTACAGCTTGAGAATAATTTATTAAAAGAGCAGCTAAGAGAAAAAAGTGCCG
ATTTATTATTGCTTGATCAGCTAAAGGTTGAAAATCAGCGTTTAAGATTGTTATTGAGTT
>probe_dfc8e2c015
CAGCAATATGGCGAATCTGAGTTTGTAACTTATCAATTGCAAATTGTTGCTCAATAAGTG
CTTGATTTAACTCTTCAATAATCAGCTCTTGGAAAGCAACTTTAGTCTCCAATTCGGTAA
>probe_e506f9fd79
AGTACCATTTGATTTAGTACAATATGTACATCAGTACCAAAAATTGCCTGTTGTCACCTT
TGCTGCTGGAGGTGTTGCAACCCCTGCCGATGCTGCATTGATGATGCAGTTAGGTGCAGA
>probe_0b977d0e3e
ATTACCGATCGTATTAAAGAATTAATGAAAACTTCAAACGGTAAATATATTGCCCCACAA
TACATTGAAGGAAAAATAGGTAAAGATAAGTTTATTGAGCAAATTGCGGTGATTGCTGAT
>probe_2673bea3cf
AAAAGAAAACTGAGTTCAAACCCAATTTGTACGCCTAACATCATCGCAAGTGACCAAATC
AACACATTTTTTCGATTGATTTTTATCTGTTGATGGTGGAATAAGCATAAATTGATAGTG
>probe_23352d4494
AGTAATGTTGCCGTTAAATTTCATTGTTGCAGTCAGCAAACTGGTTGCGACTAACATTTC
TCCGAGTAAATTTTGTACTGCTTTAGGGTAGTGATGGGTGTTTAAGGTCTCGGTAAAGGT
>probe_f4afd49dfb
GGGCAACTATCGAGGAAATACCGCTTGGGTTGTGCCACTGGCTTGGCACTCAACTAATCA
AAATGCCGTAATTGTGTGTGATTTATCGGGCGATATGAATGGCTTATTGACTGAAAATGC
>probe_15ff3b70a4
TCTAAAAGGTAATGGACGAATTAACTATACCGCAAATTTAGCCAAGGGCGAATCTGATCA
TCTCCAAGTTGACGGTATTGCTGAAGGAAATTTTGTCCTTGCCGTTAGAAATAGCACAAC
>probe_41a9d5f7cf
GTGAAAAACCCAAATTTAATCGCGTGGGGAATTGAACTAGACGATTTATTGATTGTAGAA
CAGACCAACCAATATTTAGTTAATGATCTATTGGTGCTTGAAAAAGATGGGGAATATAAA
>probe_799ce9b302
AATCGCGTAAAAAAGCAATGTCAGTTTTTATCAACCACAACGATAGGCTGACTAATATGA
ACATAAAGATGAGATAATAGATCGGTTTTAAGGCTAAGGCGCGCCGACAAAGCCACATTA
>probe_01921f60de
ATTTTTCATTTTCTGCCTTAAAATCAAAACAATAGTCGAAATATTAGAGCGAAAGTGAGA
TTTTTCAACTAAAATAACTCAAAAAGGTGAGATAAAATGATAAAACAACTTCCTGAAATT
>probe_122573b8ec
TGTAATGTCAAAATCTTTCGACAACGGTATGATTTGTGCCTCTGAACAAGCGGCGATTGT
AGATAAAGAAATTTACGCTGAGTTTATTAAAGAGATGCAATCTTACGGCGTCTATTTAGT
>probe_91e8768d75
TTTGTATTGCTTAAGGGCGAGCCGAGTGATGTGAGCGCTGAGCGTTCTCAAGCTGTGGTT
GAATCGCTTAATCAACAAGGTGTTCAGGCAGAAGAAATTTACAGTGACACGGCGAGATGG
>probe_4701b94eb5
CACTTGTAGCCAGTAACTGCGGTTTGGCTCTAATGCCAGTTGCTCTGATTTGGCTGTTGG
GTATTGATAACGCCACAGCTTCATATCTTGGTAAATTTTAAATGAACCTTCTTCTGCGTT
>probe_f1b5054428
AACGACAGGCTTGGTAGTCGATCCGTACTTCTCCGGCACTAAAGTGAAGTGGATTTTAGA
TAACGTAGAAGGGGCAAGAGAAAAAGCAGAACGTGGCGAATTGCTGTTCGGTACGGTCGA
>probe_626a0745e8
TTAGGACATCAAGCTCTAATTGAGGCCTTTGGCGGCAAAGTAGTGCATACCGGCACAGTA
TTGCACGGCAAAGTTTCTCGTATTGAACACGATAACCAAGCGATGTTTTCAGGCATTAAC
>probe_fc1294d7a3
GTATTCGTTGGGATAAAGCCCCTTGTCGTTACTGTGGTACAGGTTGTAGCGTGCTAGTCG
GTACTAAAGACGGTAAAGTAGTGGCAACCCAAGGTGACCCGGATGCAGAAGTAAACCGTG
>probe_78ace49da8
AACGATGCGTTATTGCGTTTCCTAGAAGTAGAAGAATTTGATGCTGCTATCATCTTTACC
CGCACCAAAACCGGTACTATTGATATTACCGAATTGTGTGAACGCAACGGCTACCGTACT
>probe_09a30a95e3
ACGCAGCTGGGGCAGGAGTAGAAAGCGCTGCCATTACTTGACCCGGCAGAAGGCTAGCCC
CTAAAACAAGTCCGCCGAGTGATAGCCACTTACGGCGTTGAACATTAATTTGTTTCATTT
>probe_231871d311
TCCGCCAACCGGCCCAAATTCTTTGAGTAGGTTGATTTTTTCATAATCAAGGGTAAGCAC
CGGAGCTAAGTCGCCTCAGTAGTAAGCCAGCAGGGTTGAACCGACTACATTGCCTACGCC
>probe_90aee5345b
TTGGTCATAAGCAATACTGGCTTGGGAATAAGTGGGCGATTTGCCGAAAAACCGTTCGTA
ATGTTGGCTAAACTGTCTGCCTAAATAATTTTCGCTTAACCCACTATTGGTACTCCAAAG
>probe_c5436268f7
ACATTTATTCCGTCTCATAAAGGGCATTGGGTTGAAAGCCGCTCGATTCCGGAAGGTGCG
GAGAAGTTCTTATCTAAAGAAGATGAGGAATTTACTATTACCCTTACTCACGAAGGTGTT
>probe_06539a8a61
ATCACGAATTAGTAGAACTACTCATATCTAGAGGAATGCTCATAAATGATAAAAGCTATG
CAGAGAAAAAATTATCTCAGGTAGGGTATTATCGTTTATCTGGATTTTGGCATATATCTA
>probe_761cc0f7fb
ATTATCATATTGGTCGTAGGTAATGATCCCTTTATTGGTTTTACATTTAAATTTCTAAAC
TCCTTTTCTATTTCATAATATTTTGCAAATGGATAAATAGGCCCCCAAAAACCACTATGC
>probe_7a75ac5f5b
AGGCGAGATAGACCGACAGAATAATGCACGTCGCCAGCAGGTAGAGTGTAAAGGGCTGGA
TTTGATTTTGTACGCCATAGCTAATTGACAAGACGATTAAACCAATCAATAACCAAGTAT
>probe_ea2c68dc5d
CTTAGCGAGCTTACCAAAAGTTAAATCCGTTTCAGGCTTAGGTTTAATGCTCGGCGTAGA
ATTTGAGGAAGGCATTTTAGCCGCTGATATTGTTGCAAAATGTATCAACAAAGGTGTGCT
>probe_98020abfae
CGGTTTCGGTGATTAAATATAAAAAGTAGTCGAAATCAAATTCAGCGTATTGAATTGCCA
GAGACCAGTGCCAATTTGCCAGCCAAGTCACCACAGGAATGAGCAACATTGCAAGGGTAT
>probe_7f2fa978ac
CCTCGGTAACAAAGGGGTAGAAGTTCTTGCCGCTCAATCTTCCCAAACCGTTCATATTGA
TGGCTATAATTCAGACGTTAGCGGTGAATATTCCCGTACTCGCAATCAAACTTTTAAATT
>probe_d15765e9ff
CTGAATATTGTCGGCGGCTGTTGTGGCACCACGCCGGAGCATATCCAAGCCTTTGCCGAA
GCAACCAAAGGCGTTGCGCCTCGTAAATTACCTGAAATTCCAACCGCTATGCGTTTGTCG
>probe_a2c4341005
CGCCTGGTAAAGATATTGTCGATCTCAAACATATCCCGAAAAGTAGCCACGAAGCCCCAC
CGACTACCGGTATTTTAAGCCTCTACAATCGAGGCGACCGCAGACGCTTTAGCGAAACAG
>probe_08e90a8d18
TATCTTTAATGGTTCGAGAACCAATCTCGGAACGCAGACGATCCCCTACCTTACGGCGTA
ATAAATCCGCCGCTTTTTGGTAATCCCCCCCAGTAGAGGTATAAAATTGGCCAAAATCAC
>probe_1ebf0ddb6e
GGTGAACTTCATCCACAAAAAGCAACGTTCGTCTGCCGGCTTGGCGGTTTAATTTGGCTT
GTTCAATCACCTCTCGGATCTCTTTTACACCGCTGGTCACAGCGGAAATACGTTCAACTT
>probe_1c429291b1
ATTTTGATGTCAGGGTGCTTTTTGCAAAAAAGTCACCTTTTTTAACCGCTTGTTAAAAGT
GAATTATATCGTTGGCAAAGGCGAATAACATTAAACTCAGCACGAATGCAAATCCAATTT
>probe_c6591c987f
TTATTGCAAAAGGTAAAGATAATAAAATTGATAAAAATGATTTGGCAAATGTGGTTAACT
CCTATGAATTACTCAAGAATAGCCGAAATGTAACAAACAGCTTAGATAAATTAATTTCAT
>probe_384c0a84a4
CACTTATCGCCAGCGATTTCTTGATGGTGCAATTTGTGGAGCGTTAACGCTTTCTTGTAT
GTCGCTATTAACCCACTTTGGCGTTGGCGAAAGTTTATCTACCTTTGCAGGTGGAATGAT
>probe_57bf2d5201
GGTCGATACACCATTCCCACAGCTCGAAACGGTTTCGGGTTTTCAAGTGGAATATAATGT
ACTCCTTTAATCGGTTTAGCGGCTAATTTAGGAATCAATGCTAGGCCAACATTTGCTGCT
>probe_c026031656
AGAACACAATAACTACGGCGTGGATTTTATCCAAGCCTGTGAGCGGATTAAACGAGACTT
GCCACACGCCAAAATTTCCGGCGGGGTGTCGAATGTCTCTTTCTCTTTCCGAGGCAACAA
>probe_b1bd39774f
GCTACTGGAGCAACGTGGGCATTCATAAAGTCAATAAAACGTTGTGAAACGGACATACCT
ATTTCTCCCCATCTGCAATTTTAAAGCCTAATACATACCAATCCGGCTGGTAGTTTTGAA
>probe_8032a92562
CAATGATGTGGTGGTAAAATCAGACGGCATCATTTGGTTCACTGATCCACCTTACGGTAT
TTTGTCGGATAACGAAGGCAAACAGTCGCCAAGCGAAATTATCGGTTGTTATATTTACTG
>probe_d9f891da83
TAATCAAAAAGGAAAATAAGATGACTATTTTATTAAGCTGCCTTTTTTTAGGGGTGTTTG
TCGGCTTTTTAGCCGGCTTGTTCGGCATTGGTGGTGGGTTAATCATCGTGCCGAGTTTGG
>probe_2d36feb8f0
TCATCAAGAAATCTCTATAATCCCGCCTCGTTCTCTTATCCATTCAATATGCCGACTTAG
CTCAGTAGGTAGAGCAACTGACTTGTAATCAGTAGGTCACCAGTTCGATTCCGGTAGTCG
>probe_e1172aeaab
TTGAACAGTGAAAATGAGGATAAAGAGCCATAAGTGATGAGATGTTGGCTTGCTAAGGTA
GTGAAGATAATTTCAGAATTTCCGGGTAAGAGGGTAGCGCTTAGAAATCCACTCAGAAAC
>probe_5a50cceab8
ATCTTGCTCACAAATTTTCAAAAATCCACTTTTTCTGCTCCAAATGAAAGATTATAGTAG
CCATAGGATTTCATTCTTAAAGGAGTAGTAAAATGTTTTCCTTTCTAAAAGCCTCTCCAC
>probe_e79cd39518
ATTAAATGTACGCCTAAATCATACACTAAACCTGTACCAAGCTCGCCTGATTCTTTCCAT
ACTTTAACATTTTTCTCTTTCGCATAACGGTCAAAACGAATTTCGCAATCTACCAACTCT
>probe_aa37e35fca
ATGATATTGATGCTTATATTCGTCCAAGTATAGGCTTTGTCAATGGTGATATAACTTTAT
CTCAATCTAATGATATGACAAACACATACAAAATAAAGGATAAAAGTAACGTGTATTCTG
>probe_524b1202d0
CGGTAATAGGCGAAGCTTTCACCAAAGTGGCATTGGCATAACGCTCTTCAATGCTGAAAC
GGGTTTCGGACGGTTTACCCTCTTCACTCACCCGTACAATTCGCTCACCGCTGGCAAGTT
>probe_b84575d9b0
AATTATTAATACGAGAGAACTATATCATAACGGCTATAGAATAGTGTGTGAAGTTAAAGA
GAATGAAATTTCGATTATTACTATTGTGCATTGTTCAAGACTTTATCCTTAACCCGTTTT
>probe_a2be6409c7
CAGCGGCCGCAGCGGAAGCATTAGATCACAAAACTCGTGAATTAATTGCATTAGCAGTAG
CGATTACAACACGTTGTGAAAGTTGCATCAGTGTACACGCAGAAGAAGCGGCAAAAGCAG
>probe_2d43228746
CAGAAATTAACCTTGTTACTTGTCGGCAATTCATCTATTTCTCTCCGTTAATTTCCTTGA
AAGACATTGTTGTAACTGCAGCCTTGCTCGATAGATTAATGTATATAAATTATCTGATGT
>probe_dca41f8884
TTTTGCAAAAAATAGTAGAAAAATGACCGCTTGGATTAATTGCTATTCACTAAAAAAAGG
GGCTTTAAACACCGTCACTTCAGGTGCATCTCCCACATATTTTTCCACTTGAACCGTGGT
>probe_943203da2d
AGTTCACATCTTCATCCTCTTATTCATCAATTAACAACACCCGAAGGCGAAGTAAGAATC
TACGATGCAAGTTATCCTCAATTCGAGGTAAACCCCGTAGAAAAAGAAGAAGAAAAAGAA
>probe_4443904f32
ATATTAAAAGCAATAAGCTCTTTCAAATCCGGTGCTTATTGCTTTATTTTTAAGGGGAAC
AAATGGGATTATTTTCTTTTCTCTCCAACAAATTACCGATAGATACGCAACGCATTGAAC
>probe_b865afcbf4
AGGCCTTTACCGAAAGTGGATTAGAATCTATTGCCGGTGTCGGTGCAAAACGCCGACAAG
CGTTGCTAAAATATTTAGGCGGAATGCAGGGGGTGAAGTCTGCAACCTTGGAAGAGATTC
>probe_9878596c94
TTCATACAACAGAGCAACAGAATTTTGAGCAGTTTATTCAACGGTATTTCAGCAATATGA
ATATCAGTGTATCAGAGAAAAAAGGTGTTGTTTATATTGGACATATTGAACCAAAACAGC
>probe_e153a36ac9
ACCTGTTTTTTGCAAAAAAGAGCAGGTTAGTCGCAAAGTGGAAAATGGCTCTATGGGCTA
AAATGCCACTGTTTAGCCGAATTATTGAGCAATCTCGCATTATCTTTTTCAGCCAAAATA
>probe_75319ad439
TTGAACCTTTTATAACTTACTATTTATAAATGAAGTATAAATAAAAGGTTATATTATGTA
AAGCAATTTACTCTTCCTACTAAGCCGTTTGTATGACTACAAGCGGTCTTTTTTTATCAA
>probe_9f54cc6614
CATAAAATTTCACCAACCCGCAAAAATTAGTAAAATCCGTCAAGCCCATCGCCACCATAT
TATTGGCAACCGCCGTTTTGACTAACGATTTAACCTTAGCTAAACCATTAATCATTGAGA
>probe_4b6cf345bd
CAGAAGACTAGTTTTTCGGTATAGATTTTCTAAGAAGGAATAGGTTATGCGCCATCGTAA
GAGTGGACGTCAATTAAACCGTAACAGCAGCCATCGCCAAGCGATGTTCCGTAATATGGC
>probe_45b13455f9
CTGCTTTTAATTTTGAGTTGTCAAATTAACTTATTTTTAAATTATCTTTTAAAACAGATT
GATAGAGGGGACCTTCTTTGAAAGGTATTCATTAGTATTGAACAAATTTATTTGATACTA
>probe_96059d48dc
ACCCACCGCAAACAGAAGCGGAATTAAGCCTGCAATCATTGCTGCCGTTGTCATCATAAT
TGGGCGTAAACGAATCGTGGCTGCGTGGAAAATAGCTTCATAGCGTGATTTGCCGTGCAG
>probe_a1fbff8734
TCGAGCCTTTAGTCCGCCAATCGGGCAAGCCGGAATTTGGCGATTACCAAGCCAATGGTG
CGATGGGTGCAGCGAAAAAATTGGGGATGAATCCACGTGAATTTGCCCAAAAAATCTTAG
>probe_eae28e1ab7
TGCTTTTTCTTTCTTGCTGGTCACATTTAGCTCGCCATCTTTCGGGGCTTTGGTGCGAGG
CTCTAAGCCCTCGATAATGCGAGGTTTTAGTACTTCTTCGGTGTAACGTTTAATTTTGCC
>probe_7c8f98bd44
AAACCCGTTATATCCAACCAACACGGTGCATTAGCAATGGCAATGTTGCCGTTTCTCTAC
GCCGTTATTGAAAGTGGTTTTAGCACTTTGCATATTTTCTTTGGGCTGTCGTGGCTGTTT
>probe_e215982060
GCTACCATTAATACTTTAGCAAATTTTTTCATTTGTTGCTCCTAATAGAGAAATATTATT
ATTTAGTTAAGTATGGTGACCATGCAGGGAATTTATAATGTCCACCTGCGCCAGGCAAAT
>probe_0c4f518e8d
TAGCCACTAAATATATTCCTCCTTTAGAAAATACGGTTGATATGTTCAATGTTTCAAGAC
TTTTAATTATGATGTTTCTGCAATACTTCACCCAAGGGGCGTGGAATATGACCATTGGGG
>probe_198204e714
GTCTGCCAGCCATAGTCTGAATTTTAAGCTCAAATAGCTAGTGTAGCCGGTGGTGTGGTG
GGCGATTTTACCGTCTTTGATAATCAAGATGGTTGGGGTGGCTTGAATGTTCCAACCTCG
>probe_0a42f3b405
TATGCAACGCTTAAATGGTCCCCAGCCGAGTTTGAATTGTATGCTATGAGGCTTGTTATT
ATTGAGAAGTGCATTTAAGACTTGTTAAACATACCCTTAAATGTACCCTTAAAATGAAAA
>probe_d296d35f17
CCGATTCCAACTAATTTAAAAGGGGAATTACCGCCAAATGCACCAACCTTGCTTCAGGGT
GAGCATATTAAGGTAGATTATATTTTAAAACGCTCGCTATTCGGTAAGCCGAAAAAGGTG
>probe_230f01050a
GGGCTAAATTAAACGAGTTCCGTTTACGCATTGATGCAGAACGCCGTGATTTAAAAGGCA
CTGTAATTGCAACCGGTTTTCCTTTCAAAGTCATCAGACATCGTGATGCACATTTAAATA
>probe_bfe8783fa4
GTGCAATTAATAGCAAAAAATCGGACGAAAATGACCGCTTGCAAGCCCGTCAAGAGCTGA
TTAGTGAGCTAATTGACCGCCATGGAACCAGCCGGGTGTTGTTTAGAAATACCCGTCAGG
>probe_354c115271
CCAAGCCGGTTTTGCCTTGAGATTGTGCATCCATTAAACGCACCAAGTTGGCATCTTTCA
TCGGGGTAATCGGGTGGTTACGCATACCAGATTCATTCAGTAGCACATCGCCCACAAACA
>probe_ec811570dc
AAAAATCCCGATAAAATATTAAATTAAATCTGATATTTGCTTTTATCGCCAATATCAAAA
TGCAGCGGCATTCGCCATTTTTGAATACTCAGCACAAGAAGCAACAAGCCACAGACAAGG
>probe_245f37403d
TAATCATTTCTTTGGTAGTATGTGGTTTTAGCGCAAGAAATCGATAAACAGTAATGGGCA
TCGAGGGTTCTAAATGCAATTTTTGTGGTACATAGCCAATTTTGAGTCCTTTTTGATGAA
>probe_b52689846c
GAATAATCAAATCTGCGGTAATCGCTCGGTCTAAACCTTTTGCCACCATTCCGGCAAGGC
GGAGGGTTTGGGTTAAAATTCGTAAGCCTCCACCGGTTTCGGTAATACTTTGCATTACTT
>probe_67b3c3bea5
CGGAAGTAATCGCTTTGGTTGCAGTTAAACGCACGGTATTGCCGTCTTGAATATAGTTTT
TAGCCATATCTCTTTTTCCTTTTTTCGGATAATAAAAAACCGCACTGTTAAAAGTGCGGT
>probe_bbd3a05c69
ACTATCGTGCATAACTTAGTCGAAAAAGCAGCGAAAGTTTGCCCTAAAGCTTGCATTGCA
ATTATTACTAACCCGGTAAACACCATTATTCCGATTGCGGCAGAAGTATTGAAAAAAGCC
>probe_b8e76cb87e
CTCTTCCCGAAAGGTAAAGTACATCTCAACCCTGCACTTATTGCAGGAATGCAAACCCGA
ATGGGGGAAGAGTTGGGTAGAATTATCAATTAAATCCTGAGTTAATTTTACCTAAACTGT
>probe_6a4e7627ef
ACCTAAAATATTTTTAGTTGAATTAGCAAGGTTACCTGTTGCGTTCATTGCCATATAAAG
CTGTGAACTATTAATTGCATCGGTTGATGTAGCAGAAATCTGACCCGCTGCCACATTTTG
>probe_feceeb43aa
ATCGTGAAGAGAACGAAGCCATTTTTTCTTTACGTCAATTTGCCTTAAATACCACCCAAG
ATGTGATTGCGTTAGGTCGTGAAAAAGCGGTTGCAACCCTCGCCTTAGATGAAAGCCGTT
>probe_73771201c5
AATACCCTTCAATAGATTGTAAATATTTTGTTGTGAAGTATAGCAAGGCTTGAGCCAAAC
TGCATTAACCTATTGTAGATTTTAATCAGTTAGCTAAAATAAAAGAAAAATTTGAAAGAG
>probe_f9f0e8b2d3
GTAATTAAGGAAACATCAGCATTAAAATAGATTAAAATCGGACGCAACGAACCGGCAATC
ACCGCACACAGAATCGCTTCTGCAAAGACCCGCTTTGGTGTGTCGGTTTTGCCGTATAAA
>probe_0989055869
CTTGCCAGCTTTGGCACGCTCGGTCAGATCAATCGTATATTTTTGTAATGCTTGTCTGGT
TTCTTCTGCGTTTTGATTATTCACGGTTTCTCCTCCTCGAATTTGGCTGATAGCTTGTGT
>probe_6497d0add6
GTTATTGTGCCGATACATTTTTTTGACTACAAAGGATAGATGATGAAACTACAAAAACTT
ATCCGAGAAAATCATTTAGCATTGCTGTTTCAACAAGGGAATTTTGGGCTTGAGAAAGAG
>probe_b5cae3cf26
TCTTGGTAAGATTTTAACGCCACCGCACCTAAAGGTTTATCTTTATTGACTGCATCTAAA
CCGTCGTCGGTGAGTAAATAATTCTCTAAGAATTCTTTGGCTAAATCTTTATTTGGGCTT
>probe_f5a4d6d087
GTAGAAGACACCGCTGTGCCACCGGAAAACCTTGCCGATTACATCGTGGAATTTCGAGCT
TTATTAGATCGCTATAATCTGCCTTACGGAATGTTCGGCCACGTTGATGCCGGCGTGCTA
>probe_f8dfa74777
CTCAATCGGCTTACTCAAGTGCAAATGCGGCACAACATAGTCAATTAATCGAATAAAAGC
TCCACCGGCAAGAAAGCCAATCGCTGCAGGCAGCCAAGCTAAAGAGCCATAATCCGCCTC
>probe_374c5d927c
CTTACAGCATTACCCTTACCAAGCAATGACCACATTAAGCACCCACGATTTACCGACTAT
CAATGGTTATTGGCGTGGCTATGATTTTGAATTAGGCGAAAAATTCGGCGTCTATCCTAA
>probe_0787ef5e48
CTTTCTCCACTCGGTGTTCGTGCATTAAGTGGAAAATTTCTTCACGGCTTGCGTTTTCTT
TTACCGTCACTAAACGGTCTTTTGGTGTCATAAATTCACGCACTGTTTTGCTTAAATCCG
>probe_0a086cf4a0
CTCTCGTTTACTTGTCCCCCAGTTTACGTTTTCACGAATTTAGAGGCTTCAATAAACCAG
CGATTGCCTAACCAACTCAGCACTAGAGTATAATGCTTTCGCAAAAAATTGCAAGGAAAT
>probe_0ddbe08196
CTGAAACCCCTTCGTTACGGAAGTTACGGTTAAGCTCAAATACTCGCTCAAAACCACCCA
CAACTAAACGTTTTAAGTAAAGCTCTGGAGCAATACGCAGATACATATCCACATCTAACG
>probe_452090aa8b
TTCATCTGTTGAGTAATTGCAGCTAATGCTGTATTACCGTTGATTGAACGTTGCAGTTCC
ATTTCGAGTTTAACTTGCTCAATTTCTCTGTCAAGTAATTTGAGGTTTCTTTCTGCTTCT
>probe_7139168104
ATTTCGGTTGCTCTCCGGAGATGATAAATGTTTTATCAATGATAATGCAACGCTTAACTT
CATCATCAAGAGCTTTTAGCGTTATGCCTACGTGGTTATTTTCACCTCCCAGCAGTTTCG
>probe_04ef9f31e0
CGCTTGTTGAGCCTGATCAACCGCTAAACTATCAATCGCACCGGCATTCATTTTGTTAGT
TAAAATACGGCTGATTTGCTCATAATGGCGAATGCTCTCTTCGGTAATACGAATCGCATC
>probe_d32ff2223b
ATCATCTCAAACCTAATAAACGGAATAATAATCAGCGGGGCGAGCATTGAAGACATACTG
GTGACTTTTAGATATTTGCCTTGTAAACGGGTTTTAGCAGCATATTCATCGCCGGCAATC
>probe_b882f9ba7b
AAACAGCAAAAAATTTGTGATTTCAGAATCGGTCTTCCGTTTTGGGGCTGATGTGCGTAC
CGGTGATGACCCAAGAGAGGCACAGCTTCGCTTAATTCGTGATGGTGAAGCGACAACCCC
>probe_b197b32aff
CCAGCAAGGAACAGCTTAGTTTCTCACCATTTTTCAAGCTCAATCCACAATGTTGTTGGG
AACGCTCAATGCCAACCACTTGATTCGGGCAAAAAAGCGTAATATTAGCTTGCTGTGCAA
>probe_85d13d4ed9
CCACACCTTGAGATTTATCCATTTGTGTAAATGCGCCAGGCATAGAACGAACAATAGTCT
CTAAGCTTTGGTTTGATTCCAAGATTTTATCTCGGGTGCTTATTGCCCCTGTTTTAATGA
>probe_e054510995
GTGAGTAACATTCTTGCCAAAGCCGATATTGCAATTGGCGACATTGATGTTTCAGCTTGC
GTAGAGCCAGCAGAAAAAGCATTAGCCGAGGCGGTTATTGCGTTGAAAGCCGAAGTTCAA
>probe_fca05ad0a2
TACTTGGTTCTCGTCTGGTCTATGGACGTTCTCAACGTTAGGCTGGCCAGAACAAACCAA
AGAACTGAAAATGTTCCACCCGACCGATGTGCTGATTACCGGTTTTGACATCATCTTCTT
>probe_0637b9d8e5
CGACGCATATCATTACTGACTCGATCAAAACGTGCTTTCTCAATTTCCTGCCCACCAAAG
GAAAGTACAACCTTATGCCCTTTAAGCATTTGTTCTGTCGTGACAGTAAGCTCCCCCATT
>probe_b246c53751
TGTCGGGAGAGTAAATAATTATCTTAACTTGTGCTCATCAATAAGAAAAAACCTCTCTAT
ATGATTATAGAGAGGTTTGTATTCTTAGCTACCGCAGCAATCCCTTAGTCTGTTTCAAGT
>probe_de781b559e
TACGCTGATATATCCAGACTGTCAATTTTATTTTGTTGAAAATGTGAAATAGCTCTTAAT
TTTCAGAAATTTGATCATTTCTTATTCGCCAAAACGTTGCAAATCTGGGCTTGCCTGATT
>probe_500e6ff09c
CAAGCAAAATTTCAGATTGTTGAAGCTGTGACCACAAAATATTGTGGTAAGTATGATGCT
GACGTGCCATACGCTCTGCTTTTTGCAACATTGCTAATGCTTCTGCCAGATTGCCGTGGC
>probe_0c243034e1
AAAAATGATTGAAATCCAAATTAACGGTATAGATGAGATTATTGCCACTCTCAACCGTAT
TGCGACTAAAACCAAAGATAAAACTGATTTAATGCGGAATATCGCCGGTACGATGGAATC
>probe_23bb956186
TAGCAACTTTTTTTTCATTGTTCATAATGTATTCCTCTAAATTTTCAATTTGAAATTATT
TTTAATCCGTCATTAATCACGCTTGATAATCAAGGTTGAGTTCTCTGTTAAGCCTTGCGG
>probe_426bc6d119
GTGTTTTTAATCATCTTAAACAGGGATTTTTCCTGTTTTACCCCATCAATCGTCCAATCC
GCATTAAAAATTTTGTGGCGGCAATGCTCCGAGTTGGCTTGGGCGAACATATAGAGTTCA
>probe_7ad9ad7aae
GTGGAAAAGATGTTCCCTTATATTGAACGTGAGCTTGCCAAAGGTGTCTATTTAAATCAT
ATCGTTCGCCATATGCTTGGTGCGTTTCAACATTGCAAAGGAGCGAGGCAGTGGCGTCGT
>probe_237ce42721
ATTTGCTCTGACATAATAAGTCCCATTTAATAAAAATCTAATAATTAGATAAGTGAAAAT
CTAACTGGATACTATATTTGATTTATAAGGCTTCGTCCATATAAATTCCACATTACGTTT
>probe_f345c22f99
CCAAGTATTGTGGCAGTTAGCTCCATTTTCGATGATTCTACTAGGCGTATTATTGTTTAA
GGAAAAGTTCGGCTTGTTTCAAAAGATTGGATTTGTGTTATTGATTGCAGGGCTTGTCGC
>probe_aae191de95
TTGCCGGTAAAAACAGCAAAGACGACCTCAAAATTACCGCCATTACCACCGGTAAAAAAA
TGGGCAATGAAATCATCGGACCGGACGGCTTGCCAACCTCGGAAGATAACGATGCCAACG
>probe_242c9aac29
AAAATTTATCCGCCTGAAAAAATAGGTTTATAAGATTAGCGGAAAATAAACAAATATGGA
ATAAACAAGCGGTTTATTTTTCAGATTTTTTTACAAAAAAGTGAAGTTTTTTACATTCCA
>probe_8cf3a49bb9
ATAAATTTGAACTTGTCGAGTTAATTAGCTGATCTATATATTGTAATTTAAATAATCCAG
AGTTATATTTCTTGTCAGCTTTTTCTAAGTTTGTTTTAAATTTTTTATGTTTTTCTAACT
>probe_53fe13ede3
AGTAAATGGTGAGTTTTTTGGGATAGAGCGGGATAATGTGGTGGTAGAAATGAATATTCG
AACCATTGTGAGAAATACAGAACGCCAAATTAAATGTATTGTGATTAAAGAGGTTTAAGT
>probe_3f9f04d97a
TGTTTTTCGCTGTAGAACGGAATATCCCATAAATCCAAATGTTCAATGCCGAAATGGGCT
TTAGCAAATTTTTTCAAATCGCATAATTCATTTTTGCCTTGAGCTTTCGAGCGAGCGGCT
>probe_ba499a9dc4
AGGCAAAATAACTACCGCCGGCTAAGATCATCAGCCAAATCAGCCAATACACTTTCTGCC
ACATTGTCATTAATGCCCAAAGTTCAATCTCAGGCGTGAAATAGGCAACCAACGCCCCCA
>probe_105598d027
TGTTCTTTTGGTGTACCAAAGTTAAACCGAAATTCACATTCCTTCAAGAATAAAGGGAAA
TTTTTTCGGTTAATTCCGTTATATTTTCGGAGTACTCGCTTCGCTTGATTCCAAAAATTT
>probe_81278f3de0
TAAGTCTTTTGGTCCGTTAAGTTCGGGGCTGGGCGTTTAGAACGGGAAGTTTTGGGTTCT
CTTTCCGCTCTTTTTTCACTCTCTACCTTTTCATTTTTCTGAGCCGACTTTTTAGGCTTG
>probe_fd114db609
AGAAATTGCGTGAGGTGAAAGGCGTGATTGAAATTGAAAGTTCAGTCGAGGCTTTGACCG
AGAGCATTCAATTATTGCTTAAGCAGCCCCAAATCGGACAAGAAATTGCAAAATCCGGCT
>probe_26681cd3bb
GGGCTTTCTATTATTTGCCCGTTTTGTGGCAATACCGCACGAATTAGAGGCAGTTCTCGC
CCTAGCCTTTTAAGTTATCAAGCACAGCTAACTTGTTCAAATTGCGGACAATTAAAAGCC
>probe_6e99b51392
TTGAAAACAGCAAATTTTTTACCCGAATGGGGCAGCGGTTAATTAAAGTATTAGATGAGA
TCACCGCTGATGGTTTCGTGTATCGTACCGATATGCGACTTCGCCCCTTTGGTGATAGCG
>probe_338a953056
ATGGGTGGTTCACCTGTAGATAATAACGCGAAGCTGTTCCGTAAAGGTCAAATGAAGGTG
CTACAACCGTTAATTGACAGTGGAAAAATTAAAGTGGTAGGCGATCAATGGGTAGATTCT
>probe_0e561ac071
TCACGAAAGCGTTGCACCCGACCGCCTTCTTGGTCGACAGTAATAAGCAACGGTTTTTTC
ACCCGCTGGCGAATGGATTTCACTAATGCCTGAATTTGTGCTTTGTCGTAGAAATTACGG
>probe_fccdc5caff
AATGCGATAGCGATGATATGGATTATTGTTTCCCTTCTTTTGGGTTTGATGTTAATAAAA
AACATTATAAGTTGAATCCTTCTGCCACTTTAGCATTTCAGGTTGCTGATTGGTTTCAAC
>probe_4a1fee2b50
GTTATGCAGGCTTAAAGGACCGCCACACCGTGACTGAGCAATGGTTCTGCTTACACTTGG
CAGGCAAAGAAACGCCCGATTTCTCCGCCTTTGAATGCGAAGGCGTGGAAGTGCTGGAAG
>probe_f423f04cc3
CCACCGATCCCATTCCCATACCGATTTTTGCTAATAAACCATCACTTTGTTCGGTGATTT
TTTTGCTGGAGTCATACTCTTTTGCCGTTGCTGTCGTTGATGAAGTTGGTTTTGCTTGCT
>probe_b3296d83f1
GCCCTTCGTCACTTTCTGCTTAAATTCGCTTGAATTTTGGTACGCCTTTTTACTGCGGGC
AAGGTTCGTGCCTTTTGGCTTCACTTCATTCGGGAAGTTCGCTAAATTGTAGCGAGGCCC
>probe_721172d3be
GTGATTGCCTTCGGTGAGGTAGGTGTTGGTCATTCGTGGCATCGGCAAATGAGCGTAAGA
TTCCCGTCTGCCGTTGCCGGTTGGGGCAACTCCCATCAGGCGGGCATTGAGTTTGTCTTG
>probe_cfb423c328
AAATGGGAAAATCAGTAAAGTGGGTTGAGCCAGACAACAAAATAATTTGGGTTGAACCTA
AAAGTGCAATGATTTGGGTAGAACCTACAAATACGCCATAGAGGTAAAAATGCAACATAA
>probe_22b1393a54
TTCTTCATCTACATCATGACGATATTCAAAATTGGTGTGGTTCATAATAAAGGTGGTATC
CGTTTCGGTATATTTATTTTCAAAGTTAGTACGTAAATAGTGCTTGCTCTCTGAACCGTA
>probe_fde4fab4d5
TTGAGCTACCGAGCATTTGTAGCTGATCGGCGATGATTTCGGTCGTCCAGCGGTCTGTGC
CGTCTTGGGCTTGCCATTTGCGAGTGCGTAGCTTGCCTTCCACATACACTTGCGAGCCTT
>probe_e2179f92a0
TGCCATATTCCAAGCTACTACCAATAATAGTGCAGCCATTGAGGAAAGAGGCAAATAGGA
AAGTGCTTTAGCCAAAAAGAGTAGGGCAAATAAAACCAACAAGGCGTGAACCACACTAGA
>probe_350b57c863
TTTACAAATGTAACCGCTTGTAAGGATTTCAACATAAACTCCCCAAAGGTTAATTAAGAT
TTATTTTACAAGAAGCACAGGAAATAAAGTTGTAATTCCTGCCACAATAATTTCAATTCC
>probe_07ee45f5e1
CGAAGTTGCTCAGGAATTTTGTGGAGAATGTCTGATTTTGTGATCTCGATCGAAAAGTTT
GAAAATAGGGCTTGATTTCTCGCTTTATTTCGACAAAATTACTGTTAATTTAACCAGTGA
>probe_aeb9ecaf2b
TATTATCTGTGGTTTTATTTGTATTGGTTTAGGCATCATCGGGGCAGTATTACCGGGCTT
GCCGACCACACCGTTCTTACTTTTGGCTCTGTTCTGCTTTACTAAAGGCTCGGAGAGAAT
>probe_86d411ec13
TTGCTGCTGCGTTTGCTGCTGCGTTTGCTGCTGCATCATCTGATGAGCTGCTACATGCTG
CTAATGCGAAAGCTGGTACTGCTACCATTAATACTTTAGCAAATTTTTTCATTTGTTGCT
>probe_1c62e7b721
CACTTGCCGATTTAGACAGTTGCGAGCGTGCCATTCAGCGTTTACAAAAACGTGCGAAAG
GTGGCGATAAAGACGCAAAATTTGAATTATCGATTATGGAAAAAATCCTACCTGTGCTTG
>probe_3d3a23e419
GATTTTGTGGAATAGTAGGTAAATTCTCACCCTCAATTTTTAAAACAGCTAAATCAGTTA
AAGAATCATCGCCGACTAATTTTACATTAGTCGAAATAGCACCGTTTTGCAAAGCAATCA
>probe_e107a5a6e7
ACTGTTTTCATAGATATTTCCTTGGTTAAGTTAAAGTAGATAATACTTTTTCATTTTTAG
GTTATCCCCGAGCAAACATTGCTTGGGGATTTTTTTATGCGATCGGCGATAGATTACAAA
>probe_ffc8560916
CAAGTAAACCAATATCAGTTTGGAGTTGCCGAAAACAAGGGCAGAGTGCAAGGTTCACTT
GGCTTGAGTGCAGGAAACGGTAATCACCGTTTAGGTTTAGAGGCATCAGTTGCTTCAGGT
>probe_21a338ad49
TTTCACTTGAGCATAACTTTGAGCCGCTTCTTGGTTAATGCTTTCTGTTGTGGCACAAGC
GGTAATCACTGTTGCTAAAAAAACTGAATAACTTAATTTTTTGATGAATTTCATTTTATA
>probe_a4dd49313c
TCCGCCAATCGCACAATCACACCGTGCAACATACTTACACCACGAATTTGATGTAACCGC
TTGCGAAAGGCGAGGTGCAACATATTGTCTGCCGGCACGGTTTTCACTTTGCCGTACATT
>probe_39835a8d11
TTCAAGAGTTGGTTAATTTACCTAACCATTATTTGCGTATAAATGGAGGGTTAGGTGCTG
CTGTGTATAATACAAGAAGAATGTTTGATACCCATGTTGAGTTAGTCAATCAAGAGTTAG
>probe_1561647b74
AGCAAGCGGGCAATTTTTTATAAAAATTTGCAAAATTTAAATAAAGGAGACCCTATCTAA
TGATAATGAAATATCATCATTTTCGCTATTCACCTGTTGCCTTAACAGTGTTATTTGCTC
>probe_2d508edc9f
ATGAGCAAGTGGAGTGCTTGGGCGTTATTGGTGATGATGACTTTTACCATCATTGTGCAT
TTAAAGCATATCAAGCAAACAGTCAGAGTCTCGAGCGATTAACAAGCTGTGGGTTTTGGC
>probe_61abe8c7cb
AAGCAACATCATCGAAAAAATCGAAAAAACAATAATACTTACGCACGCTTTTGCCGTGCG
TGATATTTTCTATAGGTGATTTTTTTGTATGAAAAAGGTATTATTAGCGATTCGAATAAG
>probe_1defd82933
AACCCGTTCGCAGTATTAGCTAATTTAAAGAAAAACTAGATCTAGGAGAAAGCCCGTGGC
TGTTCAACAAAATAAGAAATCTCGTTCACGTCGTGATATGCGTCGTTCACACGATGCATT
>probe_b4e734136f
TGGTGTCGTAGAGCATGTGGCATATCAAGCCCGTGGAGCAGGACGTTATATTCGGATAAA
ACACGGACATATTACGACTGTTTATATGCACCTCAGCAAAACGTTGGTAAAACCAGGGCA
>probe_e84079730d
GGCGGTGGCGATATTCGTCTTCATCAGTTAATGCACTTCTTGCAATCAAAATTAATTAAA
CCGACCGCCGAACAAGAAGACGAAGCGGTACTTAAACAGGTGAATAAAAACACCAATCAG
>probe_95ba7b838e
GAAACGGTAAATATGAAGCCACACTTAATGCTGAAAAACGTTTCTATACGGTGAGCCGAA
TGGGAATGACCGAAGCGGCGATTGACTGGGGCTTTACCCGAGATTTATACGCTGCACTTG
>probe_b5b564d426
AATTGGAAACGCACGATAAAACTGGCGATAACGCTCTAATTGACGGCTACAAAAACCACT
TCCAAATTCTGGCTCAAGCTCTTTTGCGAGCATTTTAATCAGGTATGTTCCATAATCAGC
>probe_c145abc782
CGTTGGTCGGAAGATAAAATCGCACGCCCCAACGGTCGATTCTGCTTATCCAGTAAAAAC
GCCCCTTTGCCTTGAGCGGAAATCCCTACTGCTTTAATATCCGCTGGGTTTACCCCACTT
>probe_0701e8d79c
TAAAATTAGTTTTAGCGTATTAAGTGCTTGCAAAAGTATTTATTCCGTGATAAAAATCGT
CAACGCCCGAGCAACCGATTGCTTGGGCGTTGTCATTTTGTTTAAACACCGAAGGTCTTA
>probe_d4231f9100
TCACCTTCCAACCGGCATTAAACACAATATGAGCAGCTTCCGGGTCAATTTTAATATTAA
ATTCTGCCACCGCACTCCAGTTGCCGGTGTGATAACCTCCGCCCATCAGCACCACTTCTT
>probe_1d17a901e1
ATCGGCAAAAGTTCGTTCAACGCTAAATCAGCGTGACAAATATAGTAATGATTTGCCTTA
TATCCGGTTTGTAAAGTCAATTCAGACGTGCCAATGCCGAGATGGCAAATATTGCCACAC
>probe_e105cdd610
AGCTCTGGGTTGGGTAAGTTTTAATGGCGTGAAAGAAGCACAACTTTTTGCGTTACCACA
ACCTCTACATTTTGGCTTAGAATTTCCAATCTCCGGTATCATCGGAATGTCAATTGCTTA
>probe_4ab282f164
CGGCTACCCTTGCTGACTGAAATAGATTGGTTATAGCCATAAAGGGAAATATCACCATTG
CCGTGGTCAATCGCAACCATATTGCCATACCCTGCAAGCCATTGAGCCATTATGACTCGC
>probe_60d79f8303
GCCTTTGATAATGAGCGTGGGAGAAATGCAAAATATATTTTAATGACCGATCCGCTTGAT
GGCTCCTCCAATATTGAAGTGAATGTTTCTGTGGGAACAATCTTCTCTATTTACCGCCGT
>probe_93d552ae22
TTGACAGGTAAGAGAAACAAATCCTGAAGGAAAAAAATTTTAAGGAAGTTATTCTATGCA
ATATGTATGTCCAAAAACACTCAAATTATTCAACAGCATTGTTGGTTGTTATAAGGGAGA
>probe_e2cefcd0d4
GGGTTATAAGAACGCATTGATACTTCTTGCGGATATTCATAGGGATATTTATTTAATGGA
TTGACTACATCTTTAGGAATATCAATAACTACCGGGCCTGGTCGACCGGTTGATGCAATA
>probe_20a4aae7ce
CAAATAGTCTGCCAAGCCTTATTAGCCAAAGGACTAAGTGTATCGGTTATTGATTCAAAT
ACTGATCATATTCGTGCTGCTGCTCGTTTTGGTTTTAAACTTTACTATGGTGATGGAGCG
>probe_95367e7437
ATATGCTTATTGAGGGAAAGTCCGACAAATAAGTGAACTAGATACCGTTTATGCTGATCT
CGCTTGGTGGTTTAAGTTTTCACCAAGCGAGCTTTTAGAATTGGATTTAGTGGATATTCC
>probe_975f87f87d
AGATAATAATGTTATTTTATACTTCATTTAATTAGGCAATCTTTACAGCTTGGTAACTAC
ACTGTGGATTAACAATCCGATCACGAGAAGCAATAATTTGTAACTCATAAAGCCCTGATC
>probe_5382448019
TCCAGTTGCTCAAAACGTTTATCACTCACTTCTCTACTCTCACTTAAATCATATTGAAAG
CGGACTTCCAGCGTATTAACTGATAAATAGATGCGGTGGTTATTTGTTTTTAAGAGCTTA
>probe_fd0bc68119
CATTTTACCTCAATTCTTTATGGTGAAGGACACGGGCAAGCCAAGCCGATTGAACGTGCT
TTCGGGCGAGGCGGAATTGGCGAGAAAATAGATAAACGCCCTGAATTAAGTGGTTTCTAT
>probe_e060e10fb2
ACGTTCAGTTTGATAACGAGTTTGTAATTCAATACCACTCAAACGTGCATTCGCAATATT
TTGATATTGGGAACGAGTGGGAATAAATTCCATTGGGCTTGTAGGATTTGCTTTGAATAC
>probe_cad85e8b0e
AGTGATTATTCCGGTTCACCATGATATTTGGACAAACTTTATGGCAAGTACGCAAGAAAT
TATTGATTTATGGCGTATGCGTAAAGATCGCTTACAATACCAATTCCACCCATTTATTTG
>probe_9fbb6bb641
AGGCGACCGGATAAAAGAGGTCGCCCATCTAAATGAAGAAGGAGAAATTTATGCAAATTT
CTACAGCATTAGATAGAACTCTCAAACTCCTTGCGATAATTGCTCTATCTACAATGATTA
>probe_574977d071
TCATCTTCTTTCATCTTGGTTGCCGACTTACCTTTACCGCCACGGCGTTGTGCTTCGTAG
TCGGATAACGGCTGATATTTCACATAGCCGGCGTGAGAAAGCGTAACCACCACATCTTCT
>probe_e8021edb46
AAACGGTTGATTCCAAAGTGCTCAATCTTGCCAAGCAAGATATCGTCTGGCATTCGGTGT
CAGATTTATTAACCGAAGACCCAGCCAACCCGATTTTAGGGATTAACATTGTTGAATATG
>probe_fe92b02073
CAAAGCGGTTGAGGTGGCAATCGCCCCTGCAGTTACTACGCTTGAACCCCAAAGCCATAA
ACCGATACCCGCAGTTGAAATTATTAATGCCATCGAGGTTAGATTAGTTACGGTTTCAAT
>probe_84e8aa5b56
AATTTAGCTTCGTTGTTTTCATCGTGTACATGAAGTTTAGTAGTACGACGGATAAACTTA
CCGTATAACGGATGTTTAACTGTACGTTCGATAGCAACAACAAATGATTTATCCATTTTG
>probe_8ffa195b44
CGTGATGTAGGGCGTGGCTCTTACGATGGCTTAAAAGCGGCATACTATACTTTTTTAACT
ATTCCACGAGATATCGAAACCTTTTTCCCGATTGCGGCATTACTTGGCTCATTACTCGGT
>probe_18a7993243
TCGCTACTTTCTGTGATAAATAATCCCTGATTTCCCATATCTTTAATAGAAATCCATTCT
GTATCATTTGCATTATCAGAAAACCATTCACTCTCTTTTCTTGGTGGGGTTTTCCCAATA
>probe_d19ea0fc5e
TCACGCCTATTTTAATTTGCAAGGTTCAGAGACGATTTTAGATCACGAGCTGATAATTAA
TGCAGACGGATACTTACCGGTTGATGCCAGCGGTATTCCTAATGCTCCACTGAAAAAAGT
>probe_24309eb62f
GTTTATTTGAGTAAGGTTCGTTCTGCAAGTTATTCGGAACGAATGGATAGTACTTTCTTT
TTGAAAAAATACTTAAACCATCCGAGTTTTAATTTTCCATTATCGCTGAATGAGGTTTCT
>probe_5b54d5fe10
ATTGGCGAATGGGGCGTGCCACAAACCGAGCAATTTGCCCGTAATATGCGTTCGATTGCT
CAAAGCGGTGGCTCAATGCTTGCGACAAAAGACGGGTTTTGGGCGAAAGATGGCAATTCA
>probe_7c1d01e440
CTGCGGCTCGATATTTATCGGGCTTGCAATCAAAATTGGTTTAGAGAAGTGAGATTAATC
AGAGTGGCACTGAATGTGCCGTTACATCGTTATTTTGATTATTTGCTACCTCCGGCATTC
>probe_505a2e5ae1
GCCTTTTAACGCTTCTAAGAAACGGTCTTCGGCATTCACTCGCACAATGTTCAAACCGAA
TTTGTTGCCGAACATTTCCATGACTTGATCGCCTTCGTTCAAGCGGAGCAAGCCGTTATC
>probe_f00a5ff00f
TAACAGGAGCGGAATAAGTAACAGGATTTTTTTCATTTTTTGTTTTCTCTACGATAACCG
AATAATGCCAACAGGGCGGCCATTACCATCATCATACCACCTAACCATAAGGCTTGCACA
>probe_0b5e529429
CCTATTTCCTACCAATCTACTTAACAGTATTTGCAGTGGGCGGTTTCTGGGAAGTGGTGT
TTGCAATGGTGCGTAAGCACGAGATCAACGAAGGTTTCTTTGTAACCTCTATCTTACTAG
>probe_f86567631f
CAACAATATCGCCAGCAAAGGCTTCTGTTGCTTCAAAACGTTGTAAACCTAAATGCCCCA
ACACCTGACCGATACGACCTTGGCGAGTTTTGCCTTCGCTATCTACAATCGTTACCGCTT
>probe_370aa92399
TTCAAATAGAGTTATTAAATGTCTTAAAAAATTAGGATTTTTAGGTGCAGAGAAAACAGG
GAGTTTTGTTTCGAATAATTCTTTTAGCAGTGTTCCTGCCGAAGTTGTCTTAACATCTAG
>probe_c6b63f78e8
ATGCGATAAAGGTAAAAATGAAAGGGATATATCATTTTCGTCAATATGAGGGAGTGCTTT
ATTATGTGCCTGAAGTTGATGAGCTAAATTAGCATAATCTAACATAACACCTTTAGGCTC
>probe_270a3a5e02
CTGCCTTAATGTTTCAGCATAAGACAAATCAGTTTCAGAAAAATGCTCTGCACTCAATAA
AATTTGTTCTAATCGTGAAGTGTTCTCTGCATTAAAATAAATGCCTAAATCATCGACTAC
>probe_d414bf92d5
TAATTAAAAGAGCAATCGAACTACATCAACTAAAAGGCACGCCTTGGTCAATTCGTGAAG
TATTACGCAGACTAGGTTTCGGAGAGGTTGAGATTGACGAGGGACTGAAAAATCGGCTGT
>probe_8834734325
AAAATTTTGAAGATTTCCTTGAGCGTGCTAAGCCTAAACGCTTGTTCGCCTTAACCACCA
GAGGGGAGCAGAACCACAGTGATGTGAAATATGAACTTGGCGATTTTTTAATGTTCGGGC
>probe_aee27d8f4c
CAGAAAAAATATGCAAAAACGAGGCTAAAAAATGCCGCTTAAACTCGTTGAAGAACACAA
ACCGTTACTCAAAGAGATTCAAGCCGAGTTTGCGAATGCAATTCGCCATAACGATGTAAA
>probe_a2b6aad34c
TATTGGTTCATCGCCTCTTTGAGTTTCTGTTCAAATGCTTTTTTTGTGGCAAGATTGGCA
CCGCTTTGCTCTCGCAGTTGTGAGGCAAGATAACGCTCCATTGCTGATAGCCACAAATCT
>probe_f6e629dc60
AAAGCTTAAAACAACAGCCGTTAATGCCGCAAAAAATGTACCTAATACATAAAGCACCAG
AATCGGCTTTAATTTGCTATCTGAACCAACTTCTTTATTTGCAATCGCAGCCAAAACTAA
>probe_b69c40421b
GTTTTATGCCGGCACCGGTTTGGGCAAAACCCACTTATTACACGCTATCGGCAATGAATT
AGTTAAACGCACACCGGGTACTCGGGTGCTATATATTCATTTGGAACGTTTTTATCGTGA
>probe_45c11a2f17
GTAATCGGTACGGTTATTAGCATGTGGGTTGATATATTCATAAATATCAGCACTGTTTTC
TTTCCACGTTCCCCATTTTAAGTCCGTTGCTTCAGGGGGCTTCGGGCCATTAATGGTGAG
>probe_ad43d9e079
TATGTAGTTGCCCGTTACGTTGAGAAAGTAAATAGAGCATAAAAGTCACCAGCCAGCCCC
CTAAAAAGGCGGCAATAGGTAGAGCATAATAGCTGATTGATTCCGGCAGTAGTGGCTGAA
>probe_832da0d5b1
TTTTCCAATCTTTACTGATGCGTAAACGCCCGAAAATATCGCTTCCCGAACGAATACCAG
CATCTAAATCGGTCTCAATCCCTAAAGCCTTAATGCCATCAGACCAACGTAAACCGATAG
>probe_d716ac513a
AAAAACACTGATTTAGTTAAATGCCAATTAAATATAGGTTTATTAATATAATAAATGTTT
CGTATATTTATCAAAAGGTACTCTGTATTTTGATTTCTTAATTTAAATAACTTAGAATTT
>probe_d0d993c8a1
CATAATAATCACTCCACGATTTCAGTTTTTAAATATTGATAAATTTCACGGTAATTTTTT
GCCGGTTTATTGGCTTCACGCTCTTTAATTGCCCCACGAATTAAATTACGCAAATGTTGG
>probe_ee42c12ff9
ATGAATAACGAATTTTCGGGTCGATGACCGCATATAAAATATCAACAATCGCATTAAATA
AAATGGTGAGCGTACCTACCAAAATGGTTAGGCTTAATACTAATGAATAGTCACGATTTA
>probe_5b256864fd
ATCGTAGCCAATTTGGTGAAGCTCAACGTAATTTAAAACGAAAATTTAAAAAATTTTGTC
AATTCGGTTTTACCGGCACCCCTATTTTCCCTGAAAATGCATTAGGGGCAGAAACAACCG
>probe_9027e519b7
AGAAAAATTGAATTAATAAAGGCGTTCCGGTAAAAAGCGTAATAAATCCGTTTACCAACC
ACTTTAACGGACGATTTTCTAACGAGAGAATAAACGTAAGAATGATCGCTAAAATAAAGG
>probe_6cfd09e728
AGTTTATCCAACATCATCAACGGCTTTTGGGAATAGGGCGACATCGCCCGAATTTGCTGT
GGTTCGGCAAGTTCCAGCAACAGACGGTCGCTACACAAATTTGGCGATAAACGGTAAGCT
>probe_cf1b16ff78
GTTCCAAGCTGAAGGTTATCAATGCCTAATGCTTACAGGCGATCGCCAAGAAACCGCTGA
TTATTTTGCCAAAGAGCTGGGCTTAAATGGCGTGATTGCTGAAGTCTTACCCGAACAAAA
>probe_1e08985ca4
CTGTAATAAATTCTCGTTAATTTTTTGTCCTTCTTCTGCATTAAAAGCACGAACGCGTAG
CGTTGCAATACCTGAAATAGAATCGACATCAATATTCAGACGTTCTTTAAAATAACGATA
>probe_ec35a46cc8
AAGAATTAAACCCAATGCTGCAAGATGTGGGCTTGATCTTCCACCCACCGTTGCTTTATA
TGGGCTATGTGGGTTTCTCCGTTGCCTTTGCTTTTGCGATTGCCTCACTGATGACAGGGC
>probe_c11ff08008
GGCGAAGGCAAATGTGGAGCAACCTCTTCTGAGCCAAAAGCAACCGAAGGTAAATGCGGC
GAAGGGAAATGTGGAGCAACGGCACCAAAAGCGGCAGAAGGTAAATGCGGTGAAGGCAAG
>probe_6ece14089a
TTAGGTGGCAAATTCTTAGAGTCATCTGCACGTCAGCCGGAATTAGCATCAAGCTTACAA
ACTAAAATGTTTATCGTTGCTGGTCTTTTAGATGCTATCGCAATGATCGCTGTAGGTATT
>probe_e10875352f
AATTCCACTTTAACTGCCTTAATGCCATCGGAGACTTCGTCGCAAATTTCGAATGCCACC
AATGGAATTGAACCTCCGCGTGGCTATATTAGTGTTAAAGCATCAAAAGACGGTATTTTA
>probe_1355b52ba0
GCTGATTCGTGGCTCCACCTATTATGCCAATAAACAAGCTTCATCAACATAAAAAAACAG
ACGCCTAAGCGTCTGTTTTTATTCTTTCGTAATATATGCAGTCGATAGCTTTAACCATTC
>probe_8657d06937
TCGCAGAAACCGGTCGTCCGTTATTCTCTTCACATATGATCGATTTATCTGAAGAGCCAA
TCGAAGAAAATATGGAAATCTGCCGTGAATATTTAGCCCGTATGGACAAAATCGGTATGA
>probe_cdd267bf3f
GTTGCCTCTTATCGTTCTGACTTAGAGCGTTTTTCCGATTATTTTTCTGAACCTAAAGCA
TTTCTGTCTCTCGATCATATCGACTTACAAGGTTTTCTCGGCGAGCGTTTGGAGCAAGGC
>probe_de6a2cbf00
AGCGTTATTCAATAAACTTAAAGATTCTGTACCTTCTATTGCAACTTACTACCAAAAATT
ACAAAAACGATATGATAATGGTACAACCTCGCTTAAATCAGTAAGATTAGCTTTACAACC
>probe_e6397725c1
AGGTCAATTCAACCTTGAAGGTATTAACCCTGCTCCACGCGGTATGCCACAAATTGAAGT
AACCTTTGATATTGATGCTAACGGTATTATCAATGTCTCTGCAAAAGATAAAAACACTGG
>probe_c89c015f52
TGGCTCGTGGCTATACCAACCGAGATAAAATCATCAAATTTGAAGGCTGCTACCACGGGC
ATTCCGATTCTCTGTTAGTAAAAGCCGGTTCAGGTGCTTTAACCCTCGGTCAGCCAAGCG
>probe_a83675abb3
CGGTGGGTGATATTCTGACTAATCAACTTTATATTGAAACCGAAGGAGAGGAAATTGGGC
AGATCAATGGCTTATCGGTCATTGAGTTTGAAGGCATTCCGCATAGTTTTGGCGAGCCCT
>probe_fe5428a131
CGACCAATTCGAGCCCAAGCAACTTGATTATAGCCAAGCGATTCCACACTTCAGAATGGA
TTCGGTGCTACAATTTTTATTGGCGGATATGTTTGAGTAAAATCTTGTTGCATATTTCCA
>probe_ba80f17929
CCCAATTTTTCATTTTCTATTGCAATTTCAGCAGAAACCCAATCTAAACTTGGTTTATTG
TCTATTGATACATTCCAATATTCAGCCCCATATACTTGTAAATCAATCCCTAGCAAATGT
>probe_64a0c542a9
GCAGTATCGCAGAAAATGTGTTGGAATATTTACAACCAGAATCGGTGATTGCTTTAGATG
CCAGCTCAACCTCTTGGAATGTGGCACAGCGTATTCCAAATATTCCTTGCACCGTTGTCA
>probe_0014904526
GAGTTTGAAATTGAAAGTATTTACCAAGCCCAATTTTCAGCCTTAAAAGGGCATCAAGTA
GCAAAAGAGGCATTTTTTGCCGGCAAAAGCGAATTTGAAATCAACCTTGAATATTTGAAA
>probe_9ca6ce5adc
TTCCTTGAGCCAAACACTTTCGCGTACTTTAATGACATCAGTAACCACCCTCTTTGTGGT
ACTAGCCTTATTCTATCTAGGTGGTCCAACGCTTCATAGTTTCTCACTTGCATTATTGAT
>probe_5d8cb58a95
TCAAAACTAGAAATTATTTACTGCCATCATATGCTGGGGTTTGATAAAGTGGAGCCGGAC
CATTAGGACCTGCAACATTGCCACCTTCATTTTGTTTCATTACACCACAATTTGCAGAAA
>probe_9fcac7686b
ATAAAACGCCGGCTCCTACCGCAGTACCAAATAAATTTAGTACCCAAGTAAGAGAAAAAC
GTTGAGATGGCATAGCCATAGTAATCTCCTTTAAAGAATTATCTAACAAGCTATGCTATA
>probe_1390cf13f9
GCTTTCATTATCTCTTTGAGCGAAACATACTACGCCAATAGTACATTGTTTGGTCGCCCA
TATTACCTTAAGCCATATAGCACTAAGGAGGTGATTTATGTGAGAAAATCAGAAGTTTTC
>probe_57816a02e0
GCTTTGGCATCGGCTTGAATCTCTTTCTTGATCAGGCTGTTCAAACGGCGTTCCGAGCCT
AAAATCAGTTGCAATTCATCACGTTCTTTTTCCAGTTCGGATTTTTCCGCCTGTAATTGA
>probe_0870632f05
AGCCCTTCGATTTTAGACCATTTAAGAATACGTTTATCCGACCAAAACCAAGCCATACCA
GTTTCAATAATCGCCATTCCAACCGATTTCATATTTTCTTCGACTAATTCCTCTACTTTC
>probe_4f3937e172
GAATTGGTAATCCTGCAAGCTCCGGCAAGCCTTTTACCACATTTTCTACATACGCTTTTT
GAGCTTGGTTCACAATTTGAATGGTAGGGTCATCTTGAACTAACGCAAGGTAACTATACA
>probe_d0584bcde3
GGTTTTATCAAATTCGATTATGAAATTACCCAGCTTACCGTTCGCCATATTCACGGCACG
TCGTTTTTAGCTCCCATCGGGCATATTCAGGTTGATGGCGATTATCGTGAATCTTGGCAA
>probe_6b4dac8093
TATGGAAGAAAAGGGGAAACCTGTAATGACTGCGGAAAGCCGATTGAAACTAAAGTAATC
GGGCAACGTAATACCTATTTTTGCCCGAAGTGTCAGAGATTGCCGAAGTAATCTAATAAT
>probe_da9a899e52
GTGCCGTTTGATGAAGGAAAATGGCGCTTCAATCCATTCCAATTAACCGAAAAAGCAGGC
AAACTCTACGGCTTAGGCACGGCAGATATGAAAGGCTTTTTCGCCTTTGTGGTGGAGGTT
>probe_5471353868
TTGAGATTTTGCACCAATTGCTGTGGAGTGAATAGCTGTTGCGTTAGCTTCAGCACCATA
GGCGGAGCTAACAATACCAGTTGCATTGGCATGACTACCTACAGCAGTTGCTTTTCCTAT
>probe_73c316d1b4
CTTTCTCTATATCGTTCCGCAAAATCCTGTCTGCTTTCCCGTTCTGTACCAACAACCGCA
TCTTGTGGGTTGGTAACACGGTCTAGCCCGATAATCGATTGATGAATTTTTGTGATCGTA
>probe_232782c04f
GGGCTATTCGTGCTGAACAGAAGACAGAGATTAACGCCGACACATTGTTAAACAATAAAG
GCATTATTTCTTCGGCTCAAAAAGCGAATTTAACGGTGAGTGACATTAGCCAGCAAAACG
>probe_573e3a0a82
AACCTTAATCCGTTTAATGAGCGGGGTAGAACCCCCATCAACAGGCACAATAGAACGCCA
AATGTCTATTTCTTGGCCCCTAGCGTTTAGCGGTGCTTTCCAAGGAAGTTTAACCGGTAT
>probe_20c603a733
GTCATTTTTTGAGAAAATTTTACAATTACTCGCCTTCAAAAGGAGCTGAGAAACGTTCAA
TTCTCGCCCCAATCTGACGTAATTTTTCTTCGATGTGTTCATAGCCACGGTCTATGTGGT
>probe_a60a6de404
AGCTAATACTTTATATTTAGCATAAAGCTCATTATTTCTTGCATCATTAATTGGGTAATA
TGGTTCATCTCCTTGTTCATATTCTTTCGAATATTCACGGGTCATTACTGTTTTAGGTTG
>probe_40ad893251
GAATACCCGTTTCGGTTCTGAACCAGCCGTAAGCATAGTCGCCGGAAATTTTCACGGTGG
CGGATTTAATCCCTGCCACATCACCGTCTGAGGCTTCCATTAGTTCGGCTTTAAACCCTT
>probe_2d82c15073
AACAGAGTCGGTATAAGCAGTTAAAATACCAGTAATTGTATTCGTTGCTCCCGGACCTGA
AGTCACTAGCACACAGCCGACTTTACCTGTTGAACGGGCATAGCCATCAGCCATATGTAC
>probe_005ac04b93
CAGGATTTAACTTATGCGATTAAATTACTCACGACTCGTTATGATAACTTATTTGAATGC
TCTTTCCCTTATTCTATGGGGTGGCATTTTGCTCCATTCTTTAAAGATGGACGAGATATT
>probe_81aed60b90
GTGCTTGGCAAGAAAAAGGCGACAGAAACTGCTCAACGTGCGGCTATTGATCAAGTGATT
GATGATATGTTGGTGCAACAGGCAATGAAAGAAGCCGGCGTTAAAGTCAGCCCAGCTGCG
>probe_1db3d90275
GAGCAATAATAAGACTTTGATGATCTTTTTCGTGATTGAATTAGATGGAATCGCATCCAC
CAACCAGATCAAAAATGCAACCGCAAGGGCCGACCATAAAAACGGTTCATAGTGGCTTGG
>probe_3a55a7829e
CTTAGAACAAGAAATGGTGTTACTTGCCCAACGTGTTGATGTGGCGGAGGAATTAGACCG
CTTGCAATTACACGTTAAAGAAACCACCAATATCCTGAAAAAAGGCGGTGCGGTTGGGCG
>probe_ded621c59b
GGTGGTTTTGAGCAGTATTTCGTGTTGGATTTCAGGTGGGAGGGAATTGAAAGCGTATTC
CACACCACCGCCACGACCTTTGCGTTTTTGAAATTGCCAGTTTTCTCGCTTGGCTTTCTC
>probe_ef81fc7aee
GTGACCTATCAGCAAATTGAGGTGGTAAATAGTCGAGGTTTAGCGGATTTTGTCTTATTA
TTTGAAGTTACAGCTTCGAGTGGGAGGGTGATTACCTCTCACGATGATCGGGTTTTTCTA
>probe_aaaa13c282
ACCACCAAAAGCATTAGATGCGATTGATTTAAAAATCTTAAACGAGCTACAACGTAACGG
GAAAATTTCTAATATTGAATTATCAAAGCGAGTTGGGCTTTCTCCAACGCCCTGCTTAGA
>probe_f0523d4639
TTGGGACGCTATGCAGAACAAACACCATTTAGGGCGTGTGCCGGTGGAAGAGAGTGCGAC
CTTACATTGGTAATAAACAAGCGGTTGATTTTTCGCAAAAATTTGCGAAATCAACCGTAT
>probe_ac722c670c
TGACCGCACTTCATCCCATAGAGGCAATCAGTTGGCTGCATTTAGCCTTTGAAAGCATTC
ACCCTTTTATTGATGGAAACGGGCTCACAGGGCGATTACTGATTAATTTTGAATTATTAA
>probe_98a6ca5bf9
CATAGAACGCAAAGAGTAAACCGGCGTAACCTAATGCCTTAATAAAGCCGTTCGGATAGA
ATAAAGCGAACAGAATTGGCGGTGTAAAGGTGGCGATGGTCAGCCATAAACGGTTAGTCG
>probe_61b8f521ef
AAGAAAATTAATGTGTTGGCAATGGACGCTGTGCCTCGTATTTCCCGTGCCCAAGCTCTC
GATGCTTTAAGTTCGATGGCAAATATTTCGGGTTACCGTGCGGTGATCGAAGCGGCAAAC
>probe_b427dd0f9f
TTCCGATAATGGAAAATACAATTTGGGTCAAAAATTACTCTTTTGGACTCTTATTCTTGC
GATGTTCACTCTTTTAGCCACAGGGATTATTATGTGGAGACAATTTTTCTCTCACTACTT
>probe_a392bca768
AAGTGGGTTAAAAGTGGGTAAAAGTAGCTTACTTGCCTTTTATTCTGCTCTATTTACTTA
TATTTTATTTTAAAACCTGATTTATACTTATAAAAAGCTAATAATTTATTGATTAGTGAA
>probe_c8025e21d3
AACCGTGCGAACAGGTGAACCAAACTCAAATACACCTGAATCGAAATGTATGTTATTAAA
CATTGAGAAAATTGTGGGGGCTTAACAATGAGTACAGTTCAAACTCAAAACATTATTAAA
>probe_a3b6934ff6
CAAGCGGTCGAAAATGGCGAAAAAAATGCAGATGCTCAGCTCCTCCGTACTAAAGTCACC
GAAGAGGAAATTGCGGAAGTGCTTTCAAAAGCAACGGGCATTCCTGTTGCAAAAATGATG
>probe_0c39db2a76
CCGGCTGGAAAGATACTCCGGCAGGACCATCGGTAGTCATTTGTGCCGGCTTGATTTTCC
TATTATCGCTATTTAAAAAAGAATACCATTAAACAGAATAATGTATGAAAATAAAGCATA
>probe_1f7b357153
TCTGGATAATGTAAACCTAGAAGTACCAAGAGGCACTATTTATGGTGTCATTGGGGCATC
AGGGGCAGGAAAAAGTACCTTAATTCGCTGTGTAAATTTATTAGAACGCCCAACAATCGG
>probe_cf05ee2224
ATGGTATTAGCACCGGCAGGCTATAAATTTATTGATTTCGTTAAAGTTGGTGTGCCGTTT
ACTGTACTGGTGATGCTGGTGTCGGTGTTTGTGATTCCGATGTTATTTCCGCTCTAAACA
>probe_b1e75b3dc9
TCATTTTTCTTTGATCTCGTTACGATTCCACTCTTAATGTGGCTTTGTCGGCGCGCCTTA
GCCTTAAAACCGATCTATTATCTCATCTTTATGTTCATATTAGTCAGCCTATCGTTGTGG
>probe_c1fe667720
GGGATATTTGCCGGAGATGAGGGCTATGATGCAGATATTCGTAACCATACCGATTTAAAT
GGTGGAACAATCACCTCCACAGAACAAGCGGAACAAGACGGAAAAAATCGATTTGCAACG
>probe_45b64a88ea
TTAACCTATTTCCTCGATGTTGTAATGAGTGAATTTATTGAGAAAAGTCAATCAATTCCA
TTCTTAGACCGTGCAAACCGCTTTGCCCGTCGCCATCGTGCATTAGGTTTAGGCGTGTTG
>probe_17d906aae2
TTTTAGCTGAGGACTGAACTAAGCGCCATTTCTACACAAGCAGTTTTTTCTATATTCTTT
TGCACTATGAGTTTACCTAATATCTCTTTTCTACTTTTCTTTTTTCTAAAATAGGTACAA
>probe_9475d69acb
TGAGTATCAGATTGTGCGTGATTTACCTAATGAACGGAAAATGTATGTAAGCCGTAAATC
TGTCGCAACAGGCATAGTGCGTTTACTGGATAGTACGGAAAATCATCAAATCTTCTCTAT
>probe_66b7e9a3c4
TTTGCTTATGCAATTCATAGTGAAATCGGGCATCGTTGCATTGGAGCAAAAGTGGCAGGG
CGGATTGTGCCGTTTACTTATCATCTGCAAATGGGCGATCAGGTTGAAATTATCACCCAA
>probe_7969cf1418
ATTATTTAGTGTATGCCACCATTCAAGCCATCACTTTTGCAGCCGGTGTTTATGTCATTT
TGCAAGGGGTTCGTTTAATTTTAGCCGAGATCGTCCCGGCATTTACCGGCTTCTCCGAAA
>probe_b949473b84
GATAACAAAGTGCAGGTGGATTTACCCGGTGGAACGCTGATTATTGAATGGCAAGGAGTA
GGGCATCCTCTGTATATGACCGGCGATGCCACCCACATTTATGATGGATTTATTAAACTG
>probe_d13f6eb3ce
ACCAATATGCAGATCTGCTTGCCCAACCGTTACATTCACACCGTCCATCACAAATCGGGC
ATCAGAAAGCTGTAACCCATCTTGCAGGCTACCTTGCACTTGCCCAAGTTGTAATGGCTC
>probe_35741392ac
GATTTCGTGGAATTTATTGCCGATCAAATGCTCCATTTCCCGTTAGAACACGTTATCGAT
CAGCCTTATCTGACCGAAACAATGGATAACGAGGCAATTAAAGCAAAATTGGCGGCAATG
>probe_65ed26f6f0
GATGGCATCGTTATTCACGCTGTCTAATCTGACTCCAAAGTCAAAGATATTGAGTGTTGA
ATAAAGTCGTTTCCAGCGTTTTCCATTTGCTGTCACAAATAGGGTTACGCTATTATCTGC
>probe_29f9e9d36e
GCAATTTTTTACAAATTAGTGATTCTCAAACCAACTTTCTAAAATTAAACAAGCGGAAAT
GGAATCCACTTTATCCTTTTTTAATGCTTTGTAACCACCACGAGAAAAAATTTCCGCTTT
>probe_ca25c10aa5
ACCTTTTCCATTGCTTTTGCCATATCTTGATCGAGATAAATGGCCGCAATAATCGCTTCA
ACACAGTCCGATAAAATCGATTCTCGGCGAAAACCACCACTTTTTAGCTCTCCTGGACCT
>probe_ce0eb3792f
TCTTATTTCAAGAATAGGTATTTTAAGAATTAGGAAATTAAAAATGCAAGTAATTCAATC
CCAATATCCTTTACGCCGTATGCGTCGTTTACGCAAGCACGATTTCAGCCGCCGCTTAGT
>probe_cc1f2e331f
CAAGGCGATTATACCTTTGAGTTAAATGAAGATGGCTCGGTAAAAGATATTCACGTTGAA
TATCGCCGTATTGCGAATCAAATGATCGAAGAATCAATGATTCTTGCCAATATTTGTTGT
>probe_017dd41ade
ATTCCGGAATTTCAAAGCCGTGATCTTGCTCAATACTTAACCAATCGAAGTGATACATAA
AATTAAACTCATTTTCTAAGAAATTAGAAGTTAATAAATTCTAATATTCTTATAAATGAA
>probe_86d7c72397
CAAAACACGTTCATCAATTAGCAGAAGAATATGGTGTGCCTGTGATTCTTCACACCGACC
ACGCTGCGAAAAACTTATTACCTTGGATCGATGGCTTACTTGAAGCAGGCGAAAAACACT
>probe_136f16e3f6
ACTGCCTCTACAATACCATTTAATGGTTGTTCAATTGCTTCTAATACATGTCTTGAGTTA
AGCTCGAAAGTACGAGGAGCGCCTTCAGCTAAATTGTGTCCGTGTACTTCCATTGTTTTA
>probe_8023484695
GAAGATGCATTAGACGTGGTTGAGGGTATGCAATTTGACCGTGGTTACTTATCGCCATAC
TTTATCAATAAACCGGAAGCCGGTACGGTTGAGTTAGAAAACCCATATATTCTTTTAGTG
>probe_443b4c40c3
GTGTGCCGCCAATAAATTGCCCGACCATCATAATTAAGCCGATTTTCCACATTACCGCAC
CACCAAGCGTAAAGAAAATTAATGAGGCAAAGTTGGAGGTAAAATTAATCACTTTGGCGT
>probe_f8a9a69aa8
ACCTTAACCGTGAGTCGGCATTAAAAGTGCTAACCGAACAGCCGACCCTAATTAAACGCC
CGATTGTGATTAAAGAGGATATTGCTTTGATTGGTTTTAATGAGAAAGAGTATGTGGCTG
>probe_38eca5e51d
ATGCCAAAACCTAATGAGCAGCATAGCTTATCAACCAAGCGTGTAACAGCCCGATTAACT
CAATCGCATTATCATAAATTTCAACTGAATGATGAGTTTGCAGGGAAGATTTTTAACCGC
>probe_cb3bcac929
ATAGCTGGAAAGCCTGTCTTGGGAAAGAGCTTAGCAGTGAATATCTCTCTGAACGCCTAA
AACGCTACCAAGGCTTAATTAGCTGCGTATTGTTTATGGGCGGAGAATGGGAAGCAGAAA
>probe_9250db4b6a
CCGCCATATATAGCGAGTTCCACAATACTGCTGCATAGGTGTCATTAAACAGTGATTTAT
AAGCATCAAAACTAAATGCAAAGTCCACAAAATACTGACTTTGACGGTTTTCTGTTAAGA
>probe_32276d0539
CTTGCGTATCCGCTTTTTCACTAACAGGATCAATAAACATTTCAAGTTGATCGGCTAAAT
TTTCAGATGTGGGCGATTGCCATTGTTTAAAATGGCTTTCTGTCAGTTTGAAGACTTTAA
>probe_93aba34a63
ATTTTACTTCACTATAAGAAATACTTAACTCAGGAAACTAAATGACCAACCTCACCATCA
TCGACACAGGCTGTGCCAACCTGTCTTCGGTCAAATTTGCTTTTGACCGTCTTGGCATTC
>probe_7a8057140c
AAATCCACAATATCGGCACAGGGAATATTTATGGCGATAAGGTGGCGTTAGGTGCGGAGA
GGATACTAAATCAAGATAAAGACGGGACCTCTGCCACTATTGCTGCTCGTCAATCTCTCG
>probe_959cf5a0dc
CTTTACTGCCGCCGAAGCCGCTCAAGGCATTACTCGGGGCGAAACTGTTGGCTTTGCCGG
TGTGTTCTCCACCTATCCAAACCCTAATATTACATTGGTTACCGCCTTCATCGTTGAATT
>probe_97bb3e3103
ATTTTCCAGCACCAACACATAATTCTCTTTACCACGTTTTTTGATTACGCTGGTGGGTAC
AACTAAAACCTGTTCCCGTTTATCAATAGTAATTTGGGCTTGAGTAGTCATTCCGATGCG
>probe_1514f32ffc
CAAAGCAGCAATGGCGAGATGTGCTAGCAAAAGCCTCCGATATTTCTTACCAAATTTACC
GTGATATGGTGCGTGGCGAGCTAGACTTCGTACCGTATTTCCGCTCTGCTACACCAGAGC
>probe_ab5fbdcffd
CGCCATAAGTGGGCGGACATTCCGAAGCATCAAGCACCCCTAATCTTCCGCTCGTGCCGG
CACCGACATAAACCAATCGTCCACCTTTCTCAAAGGCTTGCACAATTTTTTCCACCGCTT
>probe_953a16e95b
TCACTTCATCGGCTACATCAAACTCAAGTACTAAATCAATTTTTACGCCAGCCTCTTTTA
ACGCATCAGCTTGCGGAATGGTGCGTGGGAAACCGTCTAATAAGAAACCGTTCGCACAAT
>probe_4a73aaa96c
TGCATCTGATTGATTAAATGCTTTTGAATATTCTTTAATACCTGCTTTTTGTGCAGTTTC
ATAGGCTTTATTTAAGTTTTCCAACTGAACCGACTTATTCACAGATAAATCTTCCTGAAT
>probe_da2051a30b
TTTTTGCGGTATTCTACAATCGCTTTGGCTTTTGCTTCACCAATGCCGGTAAGCGATTGT
AATTGCTCTTCGTTGGCAGTGTTGATATTCACTTTTTGTGATTTTTTCACTGCTGACATT
>probe_4c62bc9372
CTGCAAAACCAACCGCTTGTAGTATTTACAGCTCACCCCGTTTCAACATTCCTTGCTTCT
TCAAATTCACCAACAGAATGGAAATCGCTGCCGGTGTGATGCCGGAAATGCGGCTTGCCT
>probe_8d6bc3a615
TAATGCTGTTGGTTCAATCCATTCCTCGCTTAGCCCTAATTGCTCGCATACTTTAGCAAC
AGCCTCTCTATCAATTTGTTCGTTAAATTGGCAATGCTCAAAAAAGTGATGTAACACCGT
>probe_a1c4d9b1e1
TTACCCAAAGAAGGCGGACGTTTTGACTTGCCGATTGCGATTGGCATTCTGGCAGCCTCA
GGGCAAATTGATTCTGATTTATTAACGCAGTTCGAGTTTTTGGGCGAGTTGGCACTGACA
>probe_427fe66cdb
GCGGTATTCAGTACCGACTAAATAGTCTTCCACCATCACCTCTTTGTCTTCACGGAACGC
AATTTCAACCGCTTTTGCAAAATCTTCTCGATTTTTGACCGCTTGTTGGAAGATGGTAAT
>probe_633d6b5493
AACGTTCAAAAAGCGATACTTTTTGTGTCCGCTTGTTACTGCTTTATGCAATTTGCCGCT
AACGTTTTTTTAGTGTTGTTATACAAAAATGCTTTACCACTACGGGTTTCATGCCAAGTC
>probe_288f9f5343
AGGCTCTGCCGGTGTGCCGTTAGTACCACTTGCATCTGTTGCATCAGATCGTAGCATTGT
GCCATCAGGTAGCGTGTTGTTGGTCGAAATGCCGTTGATTGATAGCAAAGGAAATTGGAC
>probe_0d1f121686
GTTCAAGCTCAAGCCAAGCATATTATAGTGGGGAAGTGTTTCTTCCACCGGTAATTCAAG
CAGGCTAATTCGCTGATGATTTGGCTGCCAAGCGGAAAATGCCGAGCTGTGCCAAACCGC
>probe_88bcc0f517
ATCATTAGGCGTATGTTTTAACTTCCCAATATTTCCACCACTCTCATCAAGAAATATTTT
GTAGTTATGCTGTGCTATATTTAATCCGTGAAATGATCTTTCTAAGTTTGAAGTTATCAC
>probe_204161f505
TAAAATACCGATTTTTTCCATTGAATTGCCATTTACTTTGAGTAAATAATCAGCACTTGG
ATTAAACATCGCACCATTCACCGGGTAATGGTTTTCAACGTGTTCAACCGCTAAAATAGG
>probe_1389125ee6
ACAAACACAGTGTTTGGGCAATCACAACACGAAGGAGTGTTTATATGTATTTTGAAATTT
ACAAAGATGCAAAAGAAGAATTTCGTTGGCGTTTAAAAGCGGGTAACCACGAAGTTATTG
>probe_167fcf5fa7
TATTGTACCTTGATTTCAGCCAGTTACCAAATAAGGTTTGAGATTTCACTGTTTTTAGTA
ACATAACGTGACGATAACGTTAAATATTAAAGGTGCAAATATAGAAGACAGCACACCACA
>probe_a70e3a8ff5
CCAACGTGAAGTGCGTTTACCTTCCGGTGGCTCTATCGTCATTGATGTCACAGAAGCCTT
AACCGCGATTGATATTAACTCTTCACGCTCGACCCGTGGTGGCGATATTGAAGAAACTGC
>probe_53f1539f14
CAACACAAAACGAGAAACTCAAAGGGGTATATGCGGTAAAAGCGGCGGAGGATGCCGTGA
TTGCAGCACAAAATGCTCAGAAAGTGGCAGAAACGCTGGGCAATCTTGGCAATGCACTCA
>probe_3cfe3f2aaf
CTGATGCGTTAAAAGAGTCAGGTGTAAAAATTGATTTAGTGTTAGAGTTTGATGTAGCTG
ATGAAGTCATTGTTGAGCGTATGAGTGGTCGTCGTGTTCACCAACCTTCAGGGCGTACTT
>probe_46f3bf09f8
GGCAAAGCATTCTCTTTATTGTGATTGGGAAATTGTTACGTTATCTGTTTTTGCTGGCAA
CTCTCTATTCGGTGTTACCGCATATTTTATAGAAAACAAAAGCGGCTGTTTTGCAAAAAA
>probe_658dfe6b52
ATTTCCCTATCATTTACGCTTCTGCGTTAAACGGCGTGGCTGGTTTAGAACACGAAGAGT
TGGCAGAAGATATGACCCCGCTTTATGAAGCGATTGTGAAGCACGTTCAGCCGCCACAAG
>probe_7fa115404b
TAGATTAACACTTCATCGCTTAACGCTTTGAAATTATCAGGCTCGCCCACTTCAACTGAA
AGCTGCTGCAAAATATCAATGAGGTGTAAGTCAGGATTTTTACGCCAATGTTCGCCAAGT
>probe_17d16b2ae8
TCGGATTGAAAAAGCCGCTCTTTTTGACCAATTCCCTTACACCCACCATATTGAAAGTGG
CGTTTGGTTAATTAGAAAATAAATTGTGCTGAAAAAAAGAACGAATAAGCAGCTTTTAAG
>probe_47c6dd3e97
TCAGGTATCATTATGACCTTTAATAACAATAATTTTGGAGCAAATTGTGTCTTCCCTTTG
GTCTGATTGCCTTAATCACTTACAAACGAAAGTCTCACCAACTGATTACAGCACTTGGCT
>probe_182e70eab5
TGCAAAATGGAAATGAGTTTTTACCTTCGCCCTATCACGAATGGCTTTTAATGCCTCTAA
GAAATATGGGTTTAATTTCATAGTGGTTGATGCAATTCCGATATGGATAACCTCTGGATT
>probe_dd3e3f6b1b
TTTTCTAACGTGGTATTATTGACAACCAATGTACCACTTGGAGATACGTTTACTTTAGAC
ACATATTTTTTACCGTTAATAGTGACAGCACCTTCATTGAGTGTTGTATCCCCTTCAAAA
>probe_8be7d5e2b1
ATTCCCGGCCCACGGTAAGAGTGGATTGAAGAACGGTTTGCTTTGTCAAAGGAGGCTTTA
AATACATAAGGAACGTTTAGTTTTTGCGTGACTTCAACATATTGCTCACACACTCTCAGT
>probe_25e5805bb7
AATATTTTACCAGCAATAATGAAAGTGAGGCTCCTAGCATATCTGCTAGCCCATCAAGCC
AAGAACCTTCTCGGGTTGAGGTGAAGGTTGCCTGAGCCCATTCGCTGGTGAAAGCATAGA
>probe_7d0bbe3a32
TCATTGGGCGTTCTCTGGCAGATGTTCAGCAACGTTATCAAAATTTACCTTATCAATTTG
TCGCGAGCGAAAACGGTTTACCTTTAATCCAAACAGCGCAAGGTAATAAAAGCCCGATTG
>probe_b9f8e8ebac
GAGCGGATTAAAGAAATTACCCAATATATTTTGGCACATTTTAAACAAAAAACGCACCGT
TTGAATGCCACAGGCAAAGGCTTTAATGCAATGTTTGCCGTCAGTTCTGTGGAAGCGGCA
>probe_05d4c58330
CTTAGGGTTTATCGGTGGTATTTTTGCCGTATTAGGCGTTGTAGTATTACCAATCACCTC
AGGTGACACTGCATTCCGAGCCGCTCGTTTACAACTAGCGGAAATCTTTGGTTTAGAACA
>probe_82e185f91b
ACGGCAATTAAAGCCGTTAGGTGGGTAAAAGGTCGCCCAAAACGGATCGTCATAACGATA
AATTTTGCCGTTTAACGCTTGATGAGCAGGGCGGGTGCGTTGGTCGCCTACCGCCGAATA
>probe_e471d0c369
TTGGTTTAGTGAGAGCCTTAATCGGGGAAGATGTCATTCGTTATGCTTATGTAGATAATG
CCAATGGCGAAACCTCTCCGGCATTCTTTGCTTACCCGATTCGTTTAGGTACAAATGGTG
>probe_9c2f0658ca
TTCACATCGAATTCAATATCCTGAAGGTTCTCAGTTTTTATATAGTACATTCACACCTCG
TAGTAATATTTATGCTCCATTTGTTACACGTGTTGTATCATTTGGCTTTCAGGCATTTAT
>probe_d251ab67b5
TTTTGATGGTCTTCAAGCAGAAAACGATAACTTCAAATGGTATGTGGCACTTTCTGATCC
ATTACCGGGCGACAGAGAAGATTACTTCCGTGGCTTTATTCATAACGTGCTTTATGAGAA
>probe_20aaab3f43
GTAATAATGCAGGTAAAGTATTACAAATAATATGCGTTCTCCAAACTCTAAACGGTGTCC
AGCCACGCGTTTTCGCTATTTTAATGTAATTTTGTTTCATTACATAACCTGCTCTAGCTT
>probe_068622b4ce
CTTTACGGGTAATGTTAGATAGCCGTTGGGATAAACACGATAAATTTACTTATAAGCCCC
GTGTTCGTGGTAAAATCAAACTCCCTATCTTGAAAAAGCATCTAAATGTCGTATTTGGTG
>probe_5491006f74
TTGGCGTTGAGCATTTGCTCAACATTTTTATTAATTACATATGGTACCTATCAGCGGTAG
AGATTCTAACAAGATAGGCGGCGATATGGCTTCTTATGAGGTTCCCCAATGAAACAAGGT
>probe_966d7faa0f
TATTGTCTCAACCATTTTAGTCATTGTAGGTCGTCAAGATATTTCAACTGGTATCGCCAT
CGCTATTCCGCTTGCAGCTGCCGGTCAAGTATTAACCTATGTTGTGCGTGCAATCACCGT
>probe_e12f9ddbdc
ACTTCACGTGCTGCCTGAATCACTTGCTCGCCAAACAACATTTTGTCTTGGCCGTACTCA
TCACTGCGCTGATTGGATTTCGGCGAATAGAATTGGTGAATTAGATAACCGTGTGCGCCG
>probe_4ab99bc4ff
AGAACAGCAATCTCAATTAGAACTTCTGATCAGTCAAGGGCGTGAACAGGGATATTTAAC
GCTTTCTGAAGTGCACGACCACTTACCGGAAGAGTTGGTGGATGCGGAGCAGATCGAAGA
>probe_df9ea68a3b
TTGCAAATGTTTGTGCTTTTTACACCGCTTGTACAAGCAGCTCAAATGGCGATTGTAATT
GATGATGTGGGCTATCGAATAAAAGAAGATCGAGAAATCTTAGCCTTACCCAAGGCGGTA
>probe_ed429bfc99
GCCAAGGCGATTTGCCGATGGTGGCAGAGCAGACGATTAAGCAATATTTACCTGAATCGC
CGGGGGCAACTTTGTTGCAAGGCGAATGGGAAAAACACGGTGCTTGTGCCTTTAACCAAG
>probe_ea5a19cb68
TAAATTATTAATAATAAAATCATGTAATAATTCTTTTATATAAAAAAGATAAATAATATC
ATCCGATTGCTTATCTAATCCTACCTTTCTTTGATAGTCTTTTATTTCTTTATATCGATT
>probe_bfdc47f60d
TCTCGCTTGTGCTAAAGAAATATCAGGGTAAGCCCCAATGCTTAAATCATTCCGCTTTTT
TGTGAACGGTCTTTCATACCTAAACCGCCACAATTTAGAATTTGAGGTAATAACAAGTAG
>probe_e0b090c16b
GGGAACAGCCCATCATTGCCCCTTTATTTTCAAATACTTGCACCCATACATAATCTTTGC
TTAATTCTTCAAGCTGCTCATTCCAAGTATCAACAATGCCTTTAATTGCGGTAATAGGTA
>probe_0e4754ced9
ATAAAAGCGGTATTAAATATGGTGTAACTTTACTCCCAACATTAAACGGTCAAGCTTCTA
AACCATTCGTAGGGGTGTTAAGTGCCGGTGTAAACAGCTCAAGCCCAAATAAAGATTTAG
>probe_c2f48af151
TAGAAACCCACCGAGAGTAGCCCACAGCTTGCTGTGGGAGCTAGTAGGAATCCCCTGCCT
TTAGGCAGGGGAGGATGTCAATAATTCCGGTTGGATTACACCACGCATTAAACTCGGTTT
>probe_a08dcf11aa
CTGCCATACGATTAAACCACGGCATACCGTCAATTTTGGAGATATTAACAACATCATTGG
CAAATGCCGAACCGTAACAGGCTAAAGCTAAAATACTTGAAAATAATGCGTGCTTGAACG
>probe_68d0f4388a
CCACGCCTAATGCAGCTTTAGATAAAGGCGATCTTGATTTGAATGCTTTCCAGCATAAAC
CTTATTTAGATAACCAAATTCAGGAAAAAGGCTATAAATTAGTGCCGGTCGGCAATACTT
>probe_f798444dd4
AGGGACGGGTCCCGTGCCCGCCCGTTTCCACCACAAACCCTTGATCAAGCGGTGAAATAA
TCAGGGAAAATGGCAAACCTTGTGCTTCATCTAATGAATTGACCTGCTTCGGCTTCACCC
>probe_26aa91e088
TCTCTTACTGTCATCCAACTTTTCATTCCATTGCGACGCATATTTAAGATATCTTCTTTG
GTAGCTTTTCCCATCATTGCTCGATGCAGACTATCTAAACCAATGTTATGAGCCATATAT
>probe_bd6219ffaa
AAAACCTACCGTATCGGCAAGAATTGTCGTGCCGACATCTTGCACCTGAATCCGGCGTAA
AGTCGGGTCAAGGGTCGCAAAAAGTTGATCGGCAGCATAAACACCAGCTTGGGTAATCGC
>probe_677f9d15e4
CAACCGCTTTAGGCAATCGTGCTACTGCATCAGGCGCGGCTTCTGTTGCACTAGGGGTAA
GCGCTAAAGCAACAAATCAACGCACAATTGCAATCGGAGAATCATCAAATGCTTCCGCCT
>probe_9b763aa61c
AAAAACTCACGGAAAATGACCGCTTGTTAGGATTTTCATTGTATTTATGAAAGGGAAATG
CAAGCGGTTGTTTTTTTAGGGAAAATCTGCAAATGCTTTTTTAGCTCCATTCAAGCGTAT
>probe_95cc2a8487
TGCATTTGTTCTAACGGAGAGCTAATCCACAATACGTTTACCCCAAGTTGTTGTAGGTAA
TCGAGCTTTTCGGTTAATCCTTTTAAATCACCACCGTGAAAGGTGCCGATTTCTTGCATT
>probe_285b6003af
CGTTTGAACGTATTGCTTATGGTAGTGGCGACTTAGCCCAAAATTTAGTTTTTGGTACAG
TTGGTGGTTTCTTACTCACTTACTTAACTACTGTAAACGGCATTTCTGCCGTAGCAGGAG
>probe_342a1495c8
CATTGCTTAACCAAGAGCCTCACTTGCCGGAAATTGATTACCTGACAACCCTCTCAGGTT
ATGTGCATTGGCAACTGACCGATCACAAAGTGTTAGGGATTGGCGATGCTTCCGGCATGT
>probe_cd5eeef04c
CTCTCGTGCTCCATCATCATATTTAACACCACATAAATGCATAAAATTTGAACGCTTAAA
AATAATAGAAATATTCTCGTCATCAGTAGAATACACGACTTCTTTATTAATGAAGTGAGT
>probe_a58ea933bc
GAAGGGGTATTGGTTACAGCCCCGGAGAAAATGCCTAAAATCACAGGCAAAGGAACATTG
AAGAATTTATGAATAAGAATAACTAAAATACCGCTAATCAGTACAATCAGTACCGCAAAA
>probe_f8fb79aab9
AGCGGTTCATTGCTTTACACATAATATAAGAAAGGATAGCACCTGATGATCCCACTAATG
CACCGGTTACGATTAATAAATCGTTGCTTAGCATAAAGCCTGCCGCTGCGGCTGCCCAAC
>probe_810fc788af
GTGGTGTTGTTACGACTGCTGAAACCTTGATGATCATTGTGCCGGAAGACGATGTGTTAG
AGGCCACCGCTCTGGTTCCAAACAAAGATATCGGCTTTGTTGCAGCAGGGCAGGAGGTGA
>probe_a7f608d929
AACAGTTCGTGAAAGCGGTCAAAAACCACCAAAAATTTACCAATTAGAATCGAAAGTCGG
TGCCGACCCCTAAGCCGATTCCAACGCCGTTAGAGCCACCACCGGCTCCAATACTGCCAC
>probe_c6cf19b5f3
TAAAAGAGGCTCGCTGGCACCCCAATGCGGTAGATATTCTGCGAAAAGAAAATTCGAAAG
CTCGTGGCATTCAAGATGTATTAGCAACCTTGAATATTGAGATTGAAAGTGCGATGGCAT
>probe_a5bba8a0db
AATCATACCGCCACCGATTACAATCATATCTAATTCAGTTTTCATTTTTTCTTCCTTTTT
AGTTAGGCAAAATACTGCTAAAACGCCTTGAATTGTAGTGCATTTCAGATTAGGATCAAA
>probe_3d61201830
GAAATGCTCCGGAGCTTCCACCGTCGTAGAGTTCGGCACATAGTTTTGTGTCGCCCGACT
TGGCGTAGCCACTTTCACATCAGGTTTTACTTCCATATGCTGATACACCGGCTCGTGTAA
>probe_a673df8ae3
CACAGCATTTGCAACATCCATCACTTCAGCACGGGTCGGCATTGGTTTTTTAATCATCGA
TTCCATCATTTGGGTTGCGGTAATTACCACACGATTTAGCTTACGAGCACGGCGGATTAA
>probe_a89ab3d0a7
GACTAAAAAAAGACCGCATTGTAATGCTAAATTACAGGCGTTTTTTGTGATCTGCGTCGA
AAAATCCTCATTTTTTACTAGACAAAAAAACAGTATTTAGTAGCATAGCCTTCACAATAA
>probe_74bb2d2261
GGCAAAGCGGTTGATACTGTGGTACATAATGACACGGTTGATTTTATTAACGGTAAAGGT
ACAACGGTCACGGTTGAAAACAAAGACGGTAAGAATACGATTAAAGTAGATAGCCCGATT
>probe_10f44eab15
TTTTTAGGCGGACCGATGATGGGCTTTATTTTGCCTGCATTGCAAGCCCCGATTACCAAA
ACTGCGAACTGCTTGATTGCCCCTGATCATTTTGAATATGCACCACCTGAACCGGAGCGT
>probe_0727401bf7
ATCATAAACTTCTGTATTACACTCGAATGGTAATAATGGATAAACGAATCTGTAAATCAT
AAAATAAATAAACGCAATATAAATTACAGTAACAAATCTCATAAAACACTCGCAATAAAA
>probe_8acc42be3c
CGTTTTTTCATATTATTCACTTTAGGAGGAAATCAATATGTCTTCATTCCAAAATTGGAC
AGAACACACAGCTCACGTTAAGCAATCTTTTGGTAAATTAGGGCAAAAACACCCTAAAAT
>probe_0760190297
CAAAAGTCTCACAACAGGAGATTGGCGAGAAAGCACAAGCCCTCGCTAAAACAATGGCAG
ATAAAATGAGTACCGCAGAAAGCCGTGAAAAACTGGCTGAAATGTGGAAATACAGTGAAA
>probe_33f0e850e5
GCTGGGCAAGTTCTATCATCTGCATAAATTAGGTCTCATTTAATCAATATTCTCCATAAT
CTAACACGTTCTTTTATGTGAAGAAATATGCAAAAGCCAAGAAAATTGGATAAAATGGGG
>probe_8b14764a60
TTCTCGTTTTTAAATAAAAGGAAAACGCAATGCAATTAAAAAAATATCCAGTTCCAACCT
ATTTCCAACGTGTGAAAATCGCTCTGCACTATTTACTGCCACAACTGGCAATTACCCGTG
>probe_02cc197563
ATGAAAATAGCGGCAGTGACGGGTTGTCCAATCTAACATTGGAGCAACCGAAAAACGTCC
ACGGTAAAAAGGTTGAATTTCGTTAGTCATAAAAATATCAAAATAAAGCGGTAAAAAATC
>probe_ab1ed4cac6
TATACAGTAATGAAGTAGCAAACGGCAAATTGCTTATCACTGGGGGAACGAACCTCAACG
GTACGCTTTCTGCAGAAGGTACAAGCGAAATCATTTTATCGGGCCGTCCAACACCTCATG
>probe_541e97d737
TAATTTCTCTTCCGCTGTTGGCTCTGCAGGAGCTTCTTCTACAACTGGAGCTTTTTTCAG
TGAGTTAATCACTTTCACCATACCGAATACCGCAAGTGCGATAATTAAGAAATCAAATAC
>probe_7f7f9765c2
TTGGCTTAAATGCAATGGCTTTTGCCCAAACACCGCCAACTACAATGCCTGTTGAACAAA
ATGCAGTCACTCAACCCGTACAGCAAACACAAATCACCAACGCTAATGCGGTAAATATCA
>probe_1b6a5146de
CCGGTGGTTGCCGGTATTTTCCTTGCCGCCCCAATGGCAGCGATTATGTCTTCGATTGAC
TCAATGTTGATTCAGTCGTCTTCAACCTTAATTAAAGATCTCTATCTGGCAATTAAGCCG
>probe_77401503fe
GTCTCTTTTCGCTGTGATGACCAATTTTTATTGGCTCACCTAAACTCAAAAAATCACACC
CCTCATTAGCGGCATTTACCCAATCTTGACTACGTTTGGCTGCATTATCTGCATAGCCTT
>probe_84af691b9f
TGTTTGGTTTTATTTTATTCAAAACGTTTAATAAATATCAAAAAATGCGTTTTTTAGAGC
TGATTTGTCAGATAGTAATAGGCATATTTTAGTAAATTTAATTGTCTTTGCCAGCGGGTT
>probe_03a115446a
ACACATAGTTTTGGCAGATGTCACGGTTAGCGGTAATACCGTCAATACATTTATCACGTA
GATTAATACATGCATTGGAAAGCAGCTCGATAGATTCAAACATTGCTTGCCCGATAACCG
>probe_9ae3c8af63
CAGTCATCACTTCTATAAAATTATTCGTTTATTTCCTTCCATTTTGTCTTTTGTTGAATA
AAAAATAATCATTTAAAAATTATCCTCTTAACGTGTTCAAACGTAGCTAAACGATTAAAT
>probe_9b4bed4560
GGTGGTTTATGCCTCCCTTGAAGTACCATCTCTGATTTTGTTTGAATCGTTCTTAAGTTT
CTTAGGGCTTGGTACACAAGAGCCGATGAGCAGTTGGGGGGCATTATTAAGCGACGGAGC
>probe_2ea665b14e
GTGCCAGTCGTATTAATGATGCCGCAGGACGTTATATCGAGTTTTGTAAAGGCACTTTCC
CGTCTGAACTAAGCCTTGAAGGCTATAAAATTGTGGTGGATTGTGCCAACGGTGCAACCT
>probe_901151458e
TCCTCGAATTGCTTGAATTGTTTTTGCCACTATATTTATCCTATTTGTTCAATATCTATA
CGATTATGTTGTTGTGCAACTCTGGCACGAATTTTAGCTTCTAATTGGTCGATTAATTTT
>probe_0107fa2a28
ATAATGCGGGTTTTACCCATTCGTTTAGCGAGTAAGATTTGCCCTAGCACTTGGTTGGTT
TTATGTGCCCCACCGTGTAAAAGATCTTCACGTTTTAAATAGAGTTTGGTTTTACTGCCT
>probe_e2496526bb
CAAACCAAAAGCACCCAGCCTAAAGGACGGTTGGGTGCTTTTTGATAAAATGAAAGGCTT
GTTAGTGTGACGAACGTTGCTGCATAAAATCTTCATTTACCTCAATTGAAGCTTTTGCAC
>probe_0e956794b9
CCTGAATGGGGTACATTCCACGGGGTTTCATAATTAACATTTTTGCCTGCCATTTGCAGT
TTTATTGCTAAGATTGCAGAAATTGCCAGCGAGGTATCTCTATCTGCCGTTCCCACCCTA
>probe_e5c507c088
CTAATGCCTTGATATGATCGCCACTCGCATTTAACGCTGGAATGTAGCGATAAGATTCTC
CGCCGGCATGTTCAAAGTTCTCGCGGTTTTCTTCTGTAATTTCTTCTAAGGTTTCCAAAC
>probe_0419ad3f9d
CAGATGAAGTTCTCTCATCGCCCTATCGATTTGATGTTGAAGTTATTCGTAACAATGAAT
TTAGAATACAATCTTTTGCATATTCATTTGGACGTTTACTCGTATTATCACTTGCATATA
>probe_d1f4e70961
TCACAATGAGGTAAAAAACCTTTTAAATTAGGGATTTTTATAATTTTACTAAAAAACACT
AAATAGCTAAGCATAAAAAATTAATCTCATATTCGTATTTATGTATTGTACCATAGCAGA
>probe_032519e08a
CAAAACAGACCGCTTGTTGCATATACAAGCGGTCTCATTTTTGAAAAATATTGCATTTGT
ACTAAACGATACCCTACTTATCTATTTCTATTGCCTTGATTACTTCCTATCCAAAACCCT
>probe_1424b82fd0
CGTGCTTCTGTTTATGGAAATGGGTAGCTACACCGTGGCAGCGATTGTGTTTATCGCCAG
TATTGCCGTGCCGGTGAGTAAAATTACCATTATTTTTTATCTCTTGCTGGCAATTCATTA
>probe_2ba14b6213
CCTATCCAACTACCTTTGAATAAATCCGTTTTAATCGAAGCGTCGGCAGGTACAGGGAAA
ACCTTTACCATTGCCAACCTGTATTTGCGTTTATTGCTCGGCATTGGTTGCAACCCGTTA
>probe_05c0b45a99
CTTGAGCGTCTTCTTCTGAAGCGAAACATCGCCCTTGTGGCAAGAATTTTTTTACAAAGG
GGGCATTTGCGAACATAGATTTTACTATGGTAAAATCATTGTCAATAAACCACATATTTT
>probe_04171eb222
AACGCTGGCAAAGTTTCGACCTTTTCCGCCATAAAGCGGTTAAGCTCATTACCGAAGCCG
AAGAAATCCACGGCATTTCGCAAGGCATTAACGAGCAGGGCGAACTCATTCTAAAACAGG
>probe_55500fdec3
CATTGGTACTAATGCAACTTTGGACACCATTCCTACTGCAAAATATGGCGGCAAACTTAG
CAGCATTCCAAGCTGGTGAACCGCTCCCCTTTATCATCACCAATTCCTTCTGGGATTTCT
>probe_8d01b3a936
TATAGTGTCGCCGCAGAACTTGGCAAAGCAAGACAAACGCAATCGCCAGCAACGCTCTGG
CGGTCGGCACGGCAAAACCGGCTAAATAGCTGTAACCAAATGCGGTGATGAAGCTAACTA
>probe_077e6ddfd9
CGTTAATGATATCCATACCGACTTTTGCCGACTCTTTGAATACTTCTGCTTTGGAGCTAT
CAACCGAAATCAAGCAATCAAAACGGCTGCGGATCGCCTCCACCACCGGCACAACACGCT
>probe_da07b6368a
ATGGTGGGGAGAGAAAAGCGTGTAATGTTGCCGATTTATCATATTCTAGGCTCCGAGATT
GAGCATCATAACCAACAGGTTTTAACCTTTTTTCAGCAAGAGCTTTTGCCGTTATTGCCA
>probe_a05b454289
ACAAGCGGTATTAAAAGCGGAAAATCTTGCAAATCTTACCTACGATATCGGTTCAGTCGC
ACAGGGTGATGGCTTTGAAATTACCCGAAATGGCGAAATGGTATTCAGCCAAAAACGCTC
>probe_c7e74c88a0
TGTGCGTAATTATGTGAAATTTTTGCGTTTACCTGAATCCCTTATTTCGAGCGTTAATTA
TGGTGAAGTCACTATTCCAAAAGAAGTCACTAAAGTTTCTTCAGTAAAACCTTCATCAAA
>probe_549fcfd346
TACACATCTTTCCTCAAAGGAGGAACAAATGGCACAGCCCATTTTAAGTATGCAGCACAT
CATCAAACGCTTTGGTAGCCATACGGCGGTGAATGATGTCAGCCTTGATATCCACTCAGG
>probe_4865f654e4
GGGATAGATTTTTCTCCGTTCAGGAGAAAAATCAGGGAGAGGGGAATTGCGTAATGTTTT
AAAATTCCCCCATTTTATCCAATTTTCTTGGCTTTTGCATATTTCTTCACATAAAAGAAC
>probe_9e269d4b07
AATCTACCCCGACTAATGAGCCGCCCCAAATTCCGATAGCGGTAAAAATAGCAGCTAACA
CCGGCATTGAAATCACGCCTGCCCAAAAGCGAGGAGCGATGATACGTCTAAGCGGATCAA
>probe_e90c3f18bb
AGCCCTGAGGTGATTGGGTGGTTACTTCAGCAAAAACGCCACTAAGGAGGCTCACTGTGT
TTATGTATTTGTCTCACCCGTTAGATCCTAAAGATTTAGCTTGGCCGGGAGAACCTGTTG
>probe_7f8e555272
TGTGCGAGTCACCACATACAATGGTCATACCGGGTAAAGTTAAGCCTTGCTCCGGCCCCA
TTACGTGAACGATACCTTGTTGTTTTTTAGTGATGTCAAACAGTGGGATACCGGTTTCTT
>probe_52710ec077
AGCCGAGAATTTAGCCAATAGCGATTTCTCAATGATGCGTTTATACGCAATGGGGGCTGA
TGCGTGGTCATTGGCAACCAAATTCAATGAATTCCGCCATATTCCGGGCTACAAAATTTC
>probe_f9c0a3067c
TATTCAGTCTTTCCATCTATTTTTGTCTTAATATCTTGCATATTCATCTATTCTACCAAA
AGCCACATTCAATTCCACGTAAGCTACCTTAAATCGCAAAATGGAGGAAAACTTGCAAAA
>probe_2a7aee2870
GGCTATGATACAAGCGGTAAAAAAGTGGTGAAAAAACGCAAAAAGGCAAAAGCCTTACGC
CCGAATATAAAACAAGCTAAATCAGCCAGTGAAGATACGCTGAAAATCATCACACGAGGC
>probe_3245a93472
CCGACAAGCGGTTAAATTCGAGTAAAAATTTGCAAAAAATAGAGGAAAAAGCACCGCTTG
CGGAGCAAGAGAAACAGAAAGCCGATCAGGAAAAAACGAAAGCAGAGCCGACGAAGAAAA
>probe_0f8cba08da
GTGATACTTTTGGCAACATTATTTTTAGTTACAAGTGAACAGATTATGTCAAAAACTATC
GTGATAAAATTTGGCACCAGCACTCTCACACACGGCACTAAAAGTTTAAGCCGTCCTTAT
>probe_3a5ca4ce9a
TAAAAACACTAAGGATAAACTCTTGTTTATTCGTTTTTATGAGCTAGGGATAATTATACC
TTAAATTCTCGTTAAAATCACCTCTAATACTCACATTAGCTAGGGTTAGCTACCTTCGCC
>probe_821e339b82
GAAGAAAAGAAAAAGCACGAAGTGCTGACGTATCGCCGAGAAAATGGGGATTTAATTCAG
CATTATCCGGACGGTACGGAAAAAGTGATTGAATATGCACAATAACCTAGCAATTTTTTA
>probe_01cc64a61f
AAGTAGAATATCCTTGAAAATAAAGCTGTTAAAACCAAGCTGTAGCAACAGGCTAAGTGT
AACAGATGAAACCAGTAATACTGTCATTGAACCGATAATTCCCCACCTAGGTTTCCAATA
>probe_b596f7273d
GGCACAACGCAAGCGGATAACGAGACTTATCAACTGATTATGCGGGATAAAGAAAAATTG
CTTTCGCTGGAGAATCCGTTACGGTTTATTTTCTCGCATTCTGCCTTAAAAGAAGGATGG
>probe_633f092d90
AACTTTCGGTTACCGGCTTTTTAGGCGAAGAAAATCAAGGCGATTTCGTAAATGCCTTTA
AACACAATGATTTGGCTGATGAATTTTACCGTATTAACGGTAAAACCCGCATTAATGTCA
>probe_628f828c6e
AACCAGCCAAAATCAGGTAAGTTCTTTTTAGTTAATTTTGTACAATCCGACTCAATTTTA
AAACGGTTCGAGTAATTCATACAACGGCCTGTATTCACATCTAATAAATTACAGGCAACC
>probe_c38b96a7a0
AAAATGGGGCGGTATGGTGATGCCAAAAGAACAAATCGGTAGCATTGTTGATGGCATTCA
CAATATCGGTGAACTGCATCGTTGCGATGCCGTACTCTCTGGCTATATCGGCTCGGCAGA
>probe_542b68b520
TAAGATAGAGATTAATCTATAAAATTTCAAGCAAGATTTACCAATTACACCAATAAATAT
TTGCATAGTGAGATTTTATTATCTCTTCAATTAAAAGTAGAAACGGGCTATATCTAAACA
>probe_82fe3588d7
CAACGCCGCTGAACGAGGTAGACCGACTCGAGAGAGCAAATCATAAACCCGCTTCTCACG
TTCTTGCGGTTGTAAGATATTATGAATATCCATCGGATCTTTTAAAATATCCAACACACG
>probe_d12e262822
ATACCATCATAATCGCCACCATGAAGCACACTGTCATAGTGAGAACCAGACATCACACAG
GGTAAATTGGGCTCTTCGCCTTCTAAAATACCGAAAATATTTCCAGCTTCATCTTCTTTC
>probe_24e739df1a
TTCAATCAATAAGCTGTCGATCCCGAGTTCGCCCAGCTTTTGCAAAAGATCGGCTAAATC
CACCCGCTTGTCACGTTCGCCTGTCACTAAAATTTCAACACCGCAAGCGGTATATTCTGC
>probe_6062413bce
AGAATATCACAATGAAACAACGCAGATTTGGTAAAACCAACAAAATGGTGTCAGAAATTG
GGTTAGGCACTTGGCAGCTTGGGACGAAATGGGGTGAACCGTTCAATCATCAAGAGGCGA
>probe_27534224da
GACCGACTTCCGGATCTTTTAATGCTGTGTAGTAGTGATCGACATTTTGGAATAGATAAG
GAATGTTAAATGCACCATAAGTCGGTTCAAATGATTCCATTTCGCTTGCATTTGATTTAG
>probe_658c220c2f
CAGGTACATTAGCAAGCCAGTCCATTTCTTGCCTTGCTCGTCCAATCGCCACAATGGGCA
AGCGGTGTTTGGGTTTGGGGAGCAAATCCAAATTGTCTGTTAAATCGGCATAATGTTTGC
>probe_0b86d8585c
GATTCGGGTAGAGCTCAAACATTCGGTTTAGGGTTCGCAGTAATGTTGATTTTCCACAAC
CGGAAGGACCGATAAATGCGGTCACTTTATTTTTGGCAATACGCATATTGATATTTTTCA
>probe_02a75ecc68
AAGTTGTAACTGCTCAATTTCACCTAAGGCAATTTTTTTCAACGGGCTACGAGAGCCATC
GCCACGTAGCGGATCGTCATTTTTACGCTCCACCAGCTCTTTTACACTGTGAATGCCATC
>probe_8398b0ae86
TCTAGGGCAAGAATATGGTTGGCTGATGTCAAAATCGCATTGAGCAGTTTAGGCGGTTCG
CTGATTTGCAACATTTTGGCAATATCAACCGCTTGTCCGTCAATCGGTGTGGCAAATTGC
>probe_9d2bcd714d
GAGGAGCTAAATTAGATCCGTCTATCGGGCTATTTTTCCAAAGTATAGGCATCAATGTAA
AACTTGGATACGGAATGACCGAAACTACTGCCACTATTTCATGCTGGCAGGAAAAAGGCT
>probe_41c47aa6d1
ATTTATATCGCCGATCCGAATTTGGCAGCGGTGATCTTACCAAGATCAGGTTTAGGGCAT
AAAAACGGGATCGTGCTAGGCAACTTAGTCGGCTTGATCGATAGCGATTACCAAGGCGAG
>probe_ed9b22ce63
TGTAATGCACCTTGACCACCAACTGCCCATTGAGAAAGTGCAGTTGCACCTGAGAAGCCG
TCTGCGGCAACCCATACTGCATCACCTGAAATTTGACCCGGGTAAGCAAAGAACAAGAAA
>probe_86c868c439
AGAATGAGTGCGGTAACGGCAGCATCTTCGGTTCTATAGCTACCAAGTTGTTGGTAGAGT
AAATAAGGGAGTGAGCTGAAATCAGCGTTGCCGAAAAAAGCAATGACGGTGAAACTGCCT
>probe_2928b50ced
CTAATAAATATATCAACAATATTCAAAATTATGAAAATAAAAACTCTCAGCCTAATAATG
CTTCTAAGTGTAACAGTTAATGCTGCTCCGGTAGAACTGCACCAATTCGACAGCCCGAAA
>probe_6d7b226789
TATGGGCGAAGACTTTGCACGCAGCGGCGATATGACCTCTCTGGTGGTGCTTGCTCAGCA
ACAAAACCTTGTTCGTAAAGTCGCCTTTATTGTTGAGCTTGGCAATATGCCCTACAAGCA
>probe_5af26d5405
TGAGCTAAGTCTCATTTTTTATCAAAACGGAAAGAGAGAATGTGGCAGAAATGCAAAAAG
CCGTTAAAGATTAACGGCTTTTGAAATGTGGCGGAAGTGCATGGGAGTTGAACCCACCCG
>probe_0c490930be
TTATCAAGGCGATCAAGCAGAAATAAAGTGGTTATTTTACAACCAATTAAACACTATTTT
GCAAAAACTATTTGCTCAATGTTGAGGAAACCACTATTATTTTAGCACCAGTATGGAGCG
>probe_6715fa3760
CCGCATATTTTACGAAAGTAGAATGTGCCGAAAGAACTGCCAATAAAAATCCTTGCTTGC
CATCTAAAAAACCGGCTTTTAATAGATACATTTTCACAAAACAGCCGATGGCGTGAGTCA
>probe_15a0494abb
GCAAAAATTGACGTTGTAACAATAACCGCCAGCCATATATAAAATAATGAAAGCCTAATC
CGACTTGATTTTGCGGCTCAGAAAAAACTGAAGACATAATGATTCCTTATTTTCTATCAA
>probe_62c544452e
GTTCCCCATCGACCTCTAGCACCTCCACCAGAGAAATTGAATCTACCACCATTTACAATG
AGTGTTTCTGAATTATTTAAAACTTTCATATTATTACTCCTTTGAGTGTTGATAGTAAGT
>probe_ec31e8069a
GCGTTGAGTGGATATGCTATGGGGCGATTATTACTTTTGTTCCATTGATGATAGCAGGAT
TGATTGCCAGAATGTATAACAAAGTAAACTATTTAACGATTTGTGGATTACTTGCCGGCT
>probe_fc5674ec70
AATTTGATCTTTGAGCGTGCGAGTGCCAAAGCCGGTCATCACACTGGCACAATATACCTT
TTCCCGCTCACAGGCTAAAATCAACGCTGCCAACTCTTTCTTCGCTTTTTCTCGAGTTAA
>probe_ed515ec33f
CACTCCGCCTACATTCAATGCGTGATCGGACACCACCGCACTTTTACCCGCTTGGGTTTC
AGCAAATGGAATGCCGAACTGTTTAGCAAATTTTTGCAGAATTTGACCCGCTTGCGAGTA
>probe_c7f49cf106
TTAAACCTAAATGAAATACTTCAGACATTTTTATCTCCTTTTTATCTAACTGGATATGAG
CCATTCTATCTTAGCAAGCGGTTAATTTACGACAATTTTTTGCAAGCAAAGTTTGATTTT
>probe_1451cd8734
TACCGGGCGAACTCTCCACCAAAGTCATTCCTGCTGACATAAAGGTGGTCGTCCGCTTTG
AGGCAAGGGAGAAACCATCACCTTCACCGTCCACATCTTCGGGCCAGCGGTCGTAGTCAG
>probe_c3bf9f42aa
CGATAAATATCATTATGAGTGGTGTTTAAGGTTACTTCTGCCGCCATATCACCACCTTGC
ACCAGTTAGGAAAACTTTCGGCAACGGATTTAATCAGCCATTCTGATTCCGTTTTTTCGC
>probe_c2df33890e
TAATTGGCTCATACGAGGTAAAGAAGATGGTGATGTTTTTAATTCCATCGTCACAAATGA
ACCTAACGGGATAGATTGCCCTGTTGCAGTCGTGACATAGTAATTCATTAAATCTTCAGG
>probe_bc1e3336aa
GGATGGTGTTTCTGAAGAAGTTGCACGCAATGCGTTTGCATTAGCGGCAGCTAAACTTCC
GTTCAAAACCACATTTGTAACTAAGACGGTGATGTAATGAAAGCTCAAGAACTACGTAAT
>probe_8ead2f2bb4
GCAAAAAATTAATATTTTATTACCGCTTGCTAATCATACTCGGCAATAAAACCTGTACTT
TTACTCCGCCACTTTCCACATTTTCAATCGAAAATTCGGCTTTGAGTTCAGCCGCCCGTT
>probe_30118c826f
AATTAGCGATGTAGGTTAAAAAGTGATTAAGACAATAAAGAAATTATTAGTATCTCCTAT
CGAATTCTTTCAGGATTCGTGGTTTTTAAAATTTCATTTAGCAGAAGATTATAGAAAAAC
>probe_e3918958ec
GGTGCAGAAACTCCGCACGACATCTTACGCTTACGTGGCGTTCACGCCGTTACCGACTAC
ATCGTAAACGAAGTGCAAGAAGTTTACCGCTTACAAGGGGTAAAAATTAACGACAAGCAC
>probe_d05c41f6cc
TTATGGTGACGGCGTCACTTATGATAAAATGATACGGATTTTAGAGGGCTTAACGGCAAA
AGGTTTTGCTTCCAGCAATATTGTGTTTGGCGTTGGGGCTCAAACTTATCAACGCAATAC
>probe_832d69c5c1
CAATAGTCTTGATTTAAGCTCGCCAGTCCCTTTTTGTGTACTACCTTGGTACCCTGGTTG
CTTTGCCATCTTTATTCCTCGATAGAACCGCCAGCAGCTTCAATAGCAGCTTTAGCGCCT
>probe_11e3ca14c6
GCAGGCTTACTGATTTTAGAAGCCTTTATAACCAAAAAAGAACCGAAAAAATAAGAGTGA
TTAAATGAAAATTTTATTAGCAAACCCACGCGGTTTTTGTGCCGGCGTGGATCGAGCCAT
>probe_dac01d09b6
TCAAGCCATTCTTGCCGATAAGCCGGAAGATTTAACCATTACCACCCACGTTTGCCGAGG
CAACTATAAATCTTCTTATTTATTGACAGGGGCTTATGATCCGATTGCCGACGGCTTATT
>probe_2e8beb8328
ATTCACCTTTAAAACGTGCAAGTGCCGGTACTTTATATACGGCATAGACAGGCATAATAA
ACAAGATCATCGCAATAATCGGCCCACCAAGGCTTTCAATGAAGCCTAAAATGCTTGGAT
>probe_b345658e2b
TTGCTCAAATGAGTATGTATCAATATTGACTTGAATCCCGGTAAGCATTTCAAAATAAGG
TAATAATTTTCTAAGAGATTCTGTTGATGGTGTCTGGACTGCAAGTAAATTAATTTCTTG
>probe_c326535c95
AAAGCCAAAGCCGGGCTTGGTACGTTGGGAGATTTAGCCGCACATATTGTCAGTATCGCA
CACTATTTGGTTGGTTCAGACATTGAGCGTGTTATCGGCGATATGCAAACAGTGATTGAA
>probe_f7d98f0cfe
GTTGGGGAGAAAAGTGGCAATGTGGCGAAAATGTGTGAGCATATTAGTGAGATGTACCAA
CAAAAATTAGATTACCAAATTGATATTTTGTCTCAGCTATTAGAACCGATGCTAATGTTG
>probe_a7621fb44b
GAGAGGGAAGATATATTCCTCCTCTGGCAACGAACGCAATACCACTTCGTGAATAGCAGA
GAGCCAACGAAAACTGTCTTCTAATTTAGCATTCGGGGGAGTGATTAACTCTAGCTGACT
>probe_8c3997b413
AGAAAGTGAAATCCAATATTGAAGAAGTGCGTGCAAGAGGCGGTCAGTTATATGTGTTTG
CCGATCACGATGCAGGTTTTGAAGAAGCAGAAGGCTTCAAAACGATTGTAATGCCGAAAG
>probe_6fc0592cb0
ATGCCTACCGTAGTATTTTCAAAAGCACCTAGTATAGAAAATGAAGCACCTGATTCGGCC
AGTGCATCTGCACCTGTTTTCATCATCATTGAGACTGTAGCAACAATAAGTGCAATAATT
>probe_ab79e3257e
TGCATTTTTATTAAATTAATAGCAACTTGCTTTGGCAAAGAATATTTATCACAGCCAGCA
TTAATTTCGTCCCAAAAATCTTGATTTTTTAAGTAGCTGAAATCGTCTGGCGAATATTTT
>probe_83c17b73bf
AAGATGAAAATGGACTGCTGCAAGTACAGGCAGGCAACATCACCTCAGCAGGCGCAGACA
TCATCAATGACGGACAGGGGCAGACCTACTTATCTGCAAAAAATCAGTTGAATTTGACCG
>probe_67e8f9bcf5
TCGACACCGGACTCAATCCGCCCCAGCACTTCATCAGATGCCCCTAACACACCTTGAAAC
AGCTTAAATTTTTCCGTCAGCAATTCTAAAACTCGTTGATCGGCAAGATTACGTTTGTTC
>probe_213ab715ad
ATCAACGAAATCGCCTTCACCGGGAAGTAGGGTAATATAGTTACCAGAAACAATCGCATC
TAAGCCTGAAACGCCAGCCAAAGAAGCACTTGGTTGCACTAACCAAAATTTAGTCTGTTT
>probe_929c27ff0f
CAAGAATTATCAAACTATACAAATAAACCTTTTTCACATATAGCGGATAAATTGAAAAGC
CTCATTTTTTCCTTTCAGCAAAATGGAATATATACGAATGCTTTTGTAAATTGCACTCTC
>probe_3eb68632b0
CGTAAAAAAGAAGACGATGTGGCTTGTGGCGAAATTGAAACGGCTCATCCGGGCTATCTA
GGTTCACAAGATACCTTCTATGTGGGGAATCTTAAGGGGGTTGGACGCATTTATCAACAG
>probe_9e49011d7a
GCCACGTTTTGCAGCAACCATTTCAGGTGATTTCATGTTCTCAAGTGCATCGATTGTTGC
ACGAACAACGTTAATTGGGTTAGTTGAACCATACGCTTTAGAAAGAACGTTACGAACACC
>probe_16991f118d
GAGAAACTAGATGCTCAAAAAATGGTGTTAAAGGCTCGAACCCAAGAAATTCCCTTTCAA
ACTATAGAGTATGATTTAATTACAACTATCCAAAACTGCTCTGCTTTTGATATTGTCGAG
>probe_811689bf52
CGGAGTAGATCTTTTTGAGGCTGATTTGCATAGTGTTATTCCTACTTTGTTGAATTTGCA
AAAAATCAGGCAAATTATACCGCTTTACGCAAACGTTTGCGATAGTTGTTTTAGAGAGAT
>probe_4c316499c1
TCCGGCACAGTAAAATTTAACGGCTTAGAGATGAAATATGGCAGTGCGGAAGCTCGCAAA
TATTTCGGTAGCCAAGTGTCAGTAATTTTCCAAGACCCGGCAACCGCCCTAAATCCGCGT
>probe_f075de8671
GAAAAATTTTTCGCCCCTACAAATGTGAAGCAAAATGACAGAAAGATTAGATAACTACGA
ACAACGTTTTGGTGGCATTGGTCGCCTTTATACGCCGGAAGGATTGGAGAAACTACGCCG
>probe_76d624ebc8
CTACTTTTGTGGAATGATTAAAATCTAATAGGCGATCTATCTGTGGTAAGTGTACATCTA
ATCGTCTTGCCATTTCTGCTTTGCGTACACCTTGTTTAATCATTTCATTTAAGAGAAATA
>probe_b5b88a1ac3
AAATTGCGTCAATATGGGTTAACAAAAAATGGAAACAGTAAAGATGAATAAACTAGCGGT
CATTTTTTCAGTATGTTTTGCAAATTTAGGGCTAAATTCGACCGCTTACGCAGCGCCAAG
>probe_eb8961c1ad
ATTTGAATTAAATCGGCACGGTAAGAGCCAAACATTGGTGGAAGTGAGCCTGCAATTTGA
GTTGCGAAATTTTCCGAATTTTTGACCGCTTGTTTGGCAAGGCGACCGGCTAAATCGGCA
>probe_1a140921c3
TTGCAGATAATGTAACTAATAATGTTGATGATTTATTATTTTCATACTTATAATAAAAAG
TATTATCTAATTCTTTCAAATTATATTTTTCATATTCGTTATCTCTTTTACAGCACTCTG
>probe_6809505708
AATAGCTTTCTGGTTGAAATTATGCTCTTATTCTGTTGTTTTGCTGCCAGAGCATTCTTC
ATTTTTCTGCGTGAGCGTGTCGGTTTCAAAGCAGGGCAAACCTTGCGTTTACATCTTCGC
>probe_76820b11e0
TACCGACCCAATGCAAATTATCGATTGGGTGAATATGTTTGCCCTTGCCGTGAATGAAGA
AAATGCGGCAGGTGGGCGAGTAGTCACCGCACCTACCAATGGAGCCTGTGGTATTGTTCC
>probe_f8bc067f07
TAAACGTACCTTTTGCGGTAGCTGATGCTACTACCCTTACCCAAGCAGGCTATGTGGGAG
AAGATGTCGAAAACGTGATTCAAAAATTATTAATGAAATGCGATTTTGAAGCCGAACAAG
>probe_474221e302
ATCAAATCCAAACTTTGCCCTAAGCACATTCCTTTTGCACCGGAAGCGGTTGCCAATTCT
GTAACTTGAACAACTTTTTCTCGGTCGGTCAAATGCGGATCGGTTGCCAGCAGTTCAAAC
>probe_21bd74217c
AAAGCACCCAACCGTCCTTTAGGCTGGGTGCTTTTGGTTTGTATCTACCTTGATTAACCG
ATATAATAGCGCCCGAAACACTGTTGTTTGAGAAAGTTTTTGTGGATATCATTATTAATT
>probe_55c9b6bf1f
AATACAACGGGTTTGGGCTTGCTTAATTGCAGGAACGATTATGATGATTCCGGCAAATAT
TTTCCCGATTTCGACCACTGAATTGGCAGGGCAGGTTTCGGCAGATTCATTAATGTCCGG
>probe_08bc083c65
TTCATTCATCAGCCAATTTGCAAAAATTTCCCGATTTTTGACCGCTTGTAACGCAATGCC
CCGAATGATCACTTTATCGAACATTATTATTTTTCCCCATTGAAAGGATTTTCGCCAGCA
>probe_4be50ff72f
CCAAATGACCAAGCAGCATTACAAGCCGTACAACAAAAAGCTCAGTCTTTAATTGAAGCT
GGTAATGAGTTACAAAAATTAAACGTAGAATTACAGCAAAGATTCTCAGCTAAATAATTT
>probe_29059ae779
CCGCTTTAGTTTCACGCAGAATGGCATCAATAATTAATTGTTTGGTTTCACGATCAGCCC
CGGCAACTTTAACTTTAATCAGTTCGTGGTGGTCTAAGGCGTTATCGATTTCAGCTAACA
>probe_fd85b07805
ATGGCGATTTTTCGTATCTGAAGGGCGATTAGCTCAGTTGGGAGAGCACCTCCCTTACAA
GGAGGGGGTCACTGGTTCGAGACCGGTATCGCCCACCATCTATTTAGTATCAAAGCCTAA
>probe_facbd5a1bf
TTTAGTTGCTGATTCCATTAAATCAAACAAACAGAGTGAAATCAGTGGTAATCAAGTGAA
TGTGACTGCACAAACCCTTAACAATCAAGGGAGTAAATTGATTGCACAACACTCAGCACA
>probe_03a02f937e
TCAGCCCAATTTGGTCGGAATTTGCCGAAAATTGGGAAGAGTTAGAAAGAAGATATAGAG
CGGAGCAAGGTCAAGGGAGGTTACCGCACACCTATGCCTTAATTCAACAGATTACTGATA
>probe_6e01e34462
TGAAAACGGGCAGGCTTATAACATTAATGCAGACACCGCTGCCAGCGAGATTGCGATTGC
GTTACAAGCGGAAAAATTGGTCTCGATGACCGATATTGCAGGTTTATTGCGAGATCGCTT
>probe_a670b33d1e
AGTTCAATTCAGCTCTTGCAGCCGCTAAAACCCCATTCATCGCTCTGGTTGTTGTGGTTG
CAGTGACCATACCTGCATTCATTGCACTTTGAGCAACTGCATTTTCAGCATACGCCACTT
>probe_44439522bd
GCCACAATTTTGCCAACGCCACACGGCGTTGCTGACCGGCTGACAAATGCGAACAAGGCA
AATCTTCACGCCCGATGAGCGACACTTTCGTCAATGCGTGCCAAAGGGCATCATCATCTT
>probe_7693f3487b
GGGCCGCAAGAGTTTGAGCCAATGCCGCTCATTTTGTAATCGACACACAGCACGGTGGAA
GGGCTTTCTACCAAATCATAACTGTGGCTTTTAGTGGTTAGCTCTTCCTGTGTGTAAGGC
>probe_152f752970
GACAGGATTGATTTCACAAGATAATTCTGTAGCGAAAGTAAATGGGGAAGAAATTAGTCA
GCAATTATTTAATAACACGCTTAATCGTGAGCAAAATAGATTAAATGTTGAACTGGGGAG
>probe_92c5cff4ec
TTTCGAATGGGCGAGCGAGTGGAGAAAGCAGAGCTGTGAAACGAAATCAAGCAAGTAATT
TAACACCATTTTGTTTAACCGTCTCCTTATCGGGCTTTAACGATATTCCTCATTCTGATG
>probe_56d6e98d53
CATTACAAAATAGCTACTCGCCCACAGTCCGGCGGTTTGTTCTACGCCACAATAGCCAAA
AAAAGCTAAAATGCCATATTTCACGCCCGGAATTTTTAGCGTTTCTTTTAAGCTCATCGG
>probe_46b8c07b3c
AATATTCCGCCACATTTAGCACTGCCGGCACTCTTTGCTATTAATGCTCAAGCCGCTTGT
GATTTTATTCCTGTGGGTCTTTCAATGGCGGAAGCAAAACAAGATACCGTACGGGTGGGT
>probe_985a330343
AACAAGCGGTTGATGAAGTAAATGCAACCATTAAAGAGATCGCAAAATCGAAAGGTTACA
CTTTAGTATTACAACCACAAGTAGCACTTTATGCTGAAGATGAAGGTAAAGATATTACTG
>probe_ec1a73844e
ACAATTTTTTGCAAGCAAAGTTTGATTTTGTGAACTAGATCAAAGGTAAACGGTTTCGTC
ATTATATAAATAAAAAATGATGGCCACGCAATGGTGGCCATATTTCAGACTAAGAAATTA
>probe_7611e909aa
TATTTTGGGTTCGTCACTTGGACGCTGGGTATTTGGTGATGTATTAGGTATTGGTTCCGC
TTATAGTGCCGGAGACTTTAATATAGTCGGTATCTTTTTTGGTGTATTAGGGGCAGCTCT
>probe_f535faa758
CCTTGTTTGCGGCACTCATTTTCTACCGACTATTTCACCTGCCGATCTCGCTTATAAAAG
TGTGGCGTCCAATTTAAGCGATCTTGCCGCAATGGGTGCAGAACCTGCATGGATCTCTTT
>probe_476a853f89
ATTGGAATACCGGTGCACCTTTGGCATTTTCAGTTGGCAACACAAATCGCCCCGGCTGAA
TATATTGCATTCCTTGAGCTTTGCAGGCGAGCAAATAATCGGTGTATTGTTGGCTGAATT
>probe_fa636046fa
TGTAACTTTTATAAGTTTATTTGATGAAACAGATATTAAACTTATAATATTTATGCCCAT
AATTTCTGCTTTAGGCTTTACTGGATTATATTTTTCTAGGAGGTAGATTTGAATATCAAC
>probe_09e101234d
TTGCCGTCTCGGCACTTTGGGTCATACACCAAGCGAAAACGACATACAGTCCTTTTCGAC
CACAACATACCGCTAAATTGGTCACTTGGGGCATTTACCGCAAAAGCCGAAACCCAATGT
>probe_1bbf83eee9
TTAGAAGGTAATACTAAAAAAATTAACTATCTCTATGTAAATCAACCTTATTCGAGCTAT
GGTGCTTTATTTACGGACCAAAAAGACAGCCATTTATTCAACGTTCGTCTGACCGCTGGT
>probe_63f1ad9abc
AACACTGCTGATTGTAGGCTAGCGTAAGGTTTTAAATTATATTGTTTGGCATTTTTGCTT
AAGTATTGTTGAAAAGTTGTACCATTTTGCACGCCGACATTCTTAGCTGTTTCCGGTGTA
>probe_91a5defa4b
CACTTAACATTAAATTAATTAATTGTGTTTTGACTGAAAAATCCAGTGAATTAATCGTAT
CATCCGCAATAATAATTTCCGGTTCTAAAATTAAAGCACGAGCAAACGCAATACGCTGCT
>probe_1e165d6bc5
GGCTTAGCGGAAGGGTATTTACCGCAGGTGTCCAACTATTTAGCTGAAATGCCGAGCGTA
TATCATTGCGTATTGGAAAATGCTCTATCCGGGCAAGATGCCGGCTTAATCGGTGCGGCT
>probe_2449d6e867
CGACTTACTCACCAGTCCTGAGTTGGCTGAAAACCCCGATGTTATCGGCGCATTGGAGGC
GATTGAAGATGAATTCAACAATAAAGCAGTGAATACTGTTAAAGCGATTAAGATTGCGGA
>probe_fade57ce39
CGGTGCGGTATTTTGTGCAACTAAATTATTATTAATAATACTTAAATCGTGTTGTACTGT
TTCCAGCTGAGATTGTGTAGAGGTTAACTCTTTTTGTAAATCTGTTGTCGCTTTTTGTGT
>probe_acf33392c8
GCCAATGGATTTTTGGGATTATTTAACCGTCATCATTTACCGCAGCGGTTTTGTGTTAGC
TACATTGATGTTGCTTTTATTGCCTTATTATCCGCAAACGGCACAATATGGTTTATTAGT
>probe_ac9e306e06
TAGCAAACCGCTAACCGCAGATGTTCTGCCATCGTTTTGCCTAAAACCACTTCATCCGGG
TTGTAATGTTTGAATGCAAACGGGTTGGTGGAATTAGCCCCTTCATATTGTACTTTTGAG
>probe_3fd9c4d249
CGAAAATTACACCAATGAAGATTTTATTCGTGCTGCAGCTCGTTACCCTGAGCGTCCGCT
TTCGCTTTATGTGCATATTCCGTTTTGCCATAAACTTTGCTATTTCTGTGGCTGTAATAA
>probe_6ff898025e
TACCGGCAGGAACTAATTCTAAGCCCATTTTGGTTTCCTTCTATAATAGGTGAAATAAAC
GGCGTGATTATAGCCTATTTTCAGAAAAAGATAAAAGCCCGTTTCTCTTTTCATTTTCCG
>probe_c0721bae1e
TACTATTTTTGCTGGTAGCTGTGATTTTTTTCGGGTTAATGCGTTGTCCTGCCTCGGTGA
GCAATCTACGCAGATAGAGCGTGCGGTTTGCTAGGTGCTTAATTGGCTTATTGGTTACAC
>probe_edfb28d3a2
AATTTGACCGCTTGTAATCTGCAATATGCGATATTCGGGCTAGGTGATATTACTTATGAT
AAATTCTGTGGCTATAGCAAACAACTAGATTCATTATTACAACAAAAACAAGCTAAAGCT
>probe_13cecd1d80
TTGATAACATCAACCATGCAAAAAAAACTTTTTATCGCCCAAATAAAACAAAACCTCTCG
GAATTAAATGTATTTTCAACGGATAATATTTTTCTGAATTCACCCTATTTCTCACAGCAA
>probe_8415f01ef6
GTGTACAAGACCCCGTTTTAACCGAGCTGGCACAAGGCTATCACAATAACGAGCTGGTTG
CCGAGACCTTAATGCCGACTGTCGAAATCGAAAAGGAAGCAGGCAAAATCCCAACTTTCG
>probe_a45869258a
TTCAAAAATATCTAATCTGCGATCTCCTGTTTCTACTTTTCCGATAAATGAGTAAAGAAC
GCCCATTTTTTCTCCTAATGTGCGTTGTGTTAGCCCTAGTTCCAAACGGCGTTTTAAGAA
>probe_988e55291f
ACACCAATAGCTCCTTTTAGCCCTTTCCACTCTTTGTGAACCAATTCGAAACGTAGATTT
TTTCCTTTGTTCTTGAAGTAATTTTCAACTCTTTTTCCATCTTTTTCATCATGATAGTAA
>probe_adceedd1ea
ACGAAATTATTTTTAGCTTAGAACCGCAAGATAATGCTCGTCTGCAATCGCTTTGTGGTG
CATTTGATGAGCATTTAGCCTTAATTGAAAAAAGTTTTAATCTCATTATTGCTCGAACAG
>probe_04d4172eac
CAGTTTTTAAATAACTTCATTTTATTTGAAACTTCATTCCTACTTTTCTGCCTAAAACTC
ACGATTAAGGAGAAAAACTAATGTGGAAGAAAACGTTGATTGCTGTATTTTTAGCAAGCC
>probe_508fc55df2
TTTGATAATTTCTTCCACTGCACCTGAAATCGCATTCACATCATTCGGGGAAATGATAAT
GCCTTTAGCACCACGGGTAATTGCATTTTCTAAGTCAGAAGCCTGCTTAGTAGAAGAACT
>probe_9084782598
CACGATTTGGTAATAACGGTCGAAGCCCGACATCATTAGCAACTGTTTAAATAGCTGAGG
TGATTGTGGCAGAGCATAGAATTTGCCTTTATGCACACGGCTTGGCACGAGGTAATCTCT
>probe_4aa1e17927
TCCATTAATTGATATGGGTTTTCATACCAAGCATGGCCTGCATATTGTGCAATTTCAGAT
TCCGGTGTCGCAGGGTTGAGCCAGAACGCAACCACTGCTGCGGTGGTAAGAATCATAAAG
>probe_256de2c7c0
TACAGTAAATACTACGTCACTCGTTAATAATCAGGGGGAAATGCGTACACAATCACAGCT
TAATTTAAATACCAATACACTCTTACAGAATACAGGTTTAATTACTGCGAATATTGTCAA
>probe_b104dd044a
TCTTCTTCCTGCATCAACCCACCGCTCGTAATATCAATGTTTTCAACTGTTACTTTATAA
TTAGTTGCCAGTGCTGTTTTTAGTTTACTGACTCTTCCTGATTCCCAACCATTACCGATA
>probe_bf8aae6b4d
AACTATTAACCACGCACCGCTTTCACTGCTTCAGCAACAGATTGTTTAAAGCGTTTAATA
AACTCTTCACATTCTGCTTGGGTAATATTCACGGCACAAAGAACACGCACCACATTACCG
>probe_196785e6b8
ATTACTTTCTGTTTGCCTTATGTGGTAATTGCAATTTCCTCACGCCTCAGCGATTTTGAC
GGCAAAATGCTAGAAGCTGCAAAAGACCTAGGTGCAAGTGAAGTGACTATTTTGCGTAAA
>probe_a4bf755611
AGCCACTAATGCGATAGAACTATAGCTACCGGCTTTCATACTATGCTCTAAGCATCTTGC
CGTGCCTAATGCGTGGGAAGCAGCTCCCATACTTAACCCAATCACCATCACATTTCTTAC
>probe_90a40581ae
CACCATATGGGAACCGGTATTCAAACACCCGAAGAGGTCGATCGCTATATGGCAGAAGTG
AATGACGATGTCTATCTGTTGTTCGATTCAGGGCATTTGTACTATTCCGAAGGCTGCCAA
>probe_4e25507741
AAAATACGGTTAAATTCATTTTTATCTTTTTTATTCGCCGTATCAATAATAATCTTATCA
ATAGAAGGGCAAAGCTCGGCAAGTGGAGCAGTATAACTTGGCACAAGAGCGGTAATTTCC
>probe_9bee52d2d6
GTCACTTTACTGCGACTGATAAAGCCAAACTCAATTTAGGATTTATTAATCGTTCAACGC
CAAGTTGCTATGATTCTGAATACACAGGCACTACACATTGTGAAGTGCAAGCGGTCATTT
>probe_faf174bedf
TAACCGCTTGCAGCACAAGATTTATCTAAAAATCAGACTTACTTCACATTTTATTTGCTT
AAATTGGAGTATAATAAGGGCGTGATTTCATACCACAAACAGGTCAGGTCTTTATGCAAT
>probe_469b3c89f7
AAGATGCCGTTGCTCGAGTGTTAGGACTAATGGGGGTCATTGGCATCGGCTTTTTGATGT
TTGTGATTTTTACCTCCAACCCGTTTGATAGAACTTTCCCAAATTTTCCGATTGATGGCA
>probe_cb9618331a
GGGGAGATTTGGCAGAAGTGATGAACGAAGAAAATAATTAATTCTATCTAAAAAGAAAGT
TATTTATCTCTCTTGCTACACCTCTCTGTTCTCATAAGCATCAAAGTAATGTGTAAATTA
>probe_75ddc32e33
CGCACCTACTCAATCTTTTTTGACTGAAGCTCCAAATATTGCAAAAGGTAAACTGCAGCA
GTTGATTTTTGAGAGTGCAACACTCGGCAATAAACACAGATTATTCGTCTATCTGCCTGA
>probe_c44d5f8496
GAAATGATCGGGGCGAGAGAGCGATATACAATACATCTGAATAAGCTCCGCCCATCTTTT
GGAGGGTAAGTTGAACCCCGATCACCCACTTAATGATCGGATTAAATACTTAAATCCAAA
>probe_b6f92825fb
TTGATAGTCATTATGCGTAAATCCCTGAATGGCTTTACTCCCTTTTGGATCATAATCATT
GCGTGAAACCAATTGATAATTAAAATGGTGATTATCTGGGTTTTCACTACCAGAATCACC
>probe_b78be026ac
TTGTACCATTAGTGTTGGAATGACTTGATCCGGCACTTTGAGATCAGGCACAACCGCTCT
GCCTAATACGCCTGAAAGGTGCATTCCAAACATTAGAATTGCAATGACTACCGTGCCGAT
>probe_cb2f2407f9
GATGCCTTACATATTCGGGGCTATCGGGAAGAAACCGGTAAAGCTCCGTTGCGTGAAACA
TTGGCGGCAGCCATTATTTTGCGTTCCGGCTGGAAAGTCGGCACGCCATTGGTTGATCCG
>probe_4e5db6ccbb
CATTGATACTGCTGAAGGTGTTGGACTTGACTTTTGGGGAGTGGTGCTTGGGTTATCTCG
TTTTGTAGAAATTAATGACCAAACTACCTTTCAAGGTTCCAGTATAGCCTCGACTGAGCT
>probe_799551b2f0
CAGGCAAAAACGGATTATATTCAGACTTAATTTTAACGTGTCGTTTGATTTTAACATAGC
CACAATAGAATAAGTCTATCGGCTTAGTTTCTCCTTTTTCATTGGTATAAACTGTGCCAA
>probe_4264bdbaa6
GTCAGGGCAAGTTGGTGGTTCGCTCAATACAAGGCAATGTTCATCGTCAGTTACAGGTTG
ATAGTCGTACGCCCACCACGATTTATTTTTGCAATTTGCCAAACATTGCAAATGGTCTAG
>probe_4902b02e0f
TTGCTGAAAAGATAGAGCTGGAAACGAATAGCAAGCAATTTAGCACCACAAATTTAACTG
AATTTCCGCTTAATCTTACTTATAAATTATTTTGGTATAATAAAGATGGGGTAACACAAT
>probe_bda5e249b0
CGTAGCTATGGCGTTTTTGTTGCTCGACTTGGTAGATCAGTTGCATTGCCTTAATTTTCG
GAGCACCAGTTAGCGTTCCCATATTCATACAAGCTTGATAAGCGTGCAGAGCGTCAAGAT
>probe_abb1e81e60
ACCGATTGGGCTAATCCCATCGTGCTGATAAAAGCGGCGATCTTCGGTTAAAATCAGTGA
CTCAATTAACAAGCGAGGGTATTGTTGTAAGCGTAATGCTTGACGTTCTTCATCGCTATC
>probe_e60f9ae307
AATAAAATTGATGGTGAGTTTCGGGCAAAGCACCGCTTTGGCTCGTAACAAATGGCGTAA
ACGACTCACCGAAAAACGAGGGCTATCAAAATATTTTGGGTTCGGGTAAAAACGCACTGT
>probe_6ff07ede2c
TGGATCAGCCGCCGGGATCACGTACAAGCGGTCATTTTTCTGCTCAAAAATGCAAATTGT
TCGGGTGCTTATAATTTTGTTGCACCAAATCCGGTGAGAAATGAAGAATTTAATCGTATT
>probe_ebfbf4d098
GCCGGTAAAAAGCTCAATGTTAAGTGGTGTAGATAGCCTCTATTCGATTGTGCAAATGCC
GAAAGGTATTCCGGTCGGTACGCTCGCAATCGGGCCGGCAGGTGCAGCAAATGCAGGCTT
>probe_61ac773228
TCTGAGTGGTAGCAAGCTGTTCTGCCTCTTGGTCGGTTTCTGCCGCAATCGCATTCACAC
CTAAAATCACATAGGGTTTATCTAACACTTCAGACGGCTTAAAGTGTGTGCGATAAATTC
>probe_840b85d538
GGTAAGGGGCAATGAAGCGAGAGCCAAAATCCATTGGTACAGACATTGTTATTTTCCCTT
GTAGCGTTGAGTTAATATTACTTACGCTGGCATCGGCCTCTTTTAGTTCATTTAAAATAG
>probe_58d481b1d4
ATTTAATGAATCGCCGGCTTTAGTGAAAATTTTGACATCACTTTTATTACCGATAGAGGA
AATCGGCGTATCGTAATTGCCCAAATAGCCTTGATTTGAGATCCAATAGGTCTTGATACC
>probe_2a36bc70b7
GATTTGGCTAAATTGCCAATTAAGGCTTTTTAGCAAACCATTTTTTACTTTCCAACCAAG
GCACAAACCACACAAATAAGGCTAAATTGATTAGAAACGCAATTAAACTACTGGTGAATA
>probe_f160e9068d
GGAAAGATTCCTGTTCCAAGCGTTGTTGCAATAAATCTAAGCCGATTTCACGAGGGCCTA
TACCATCAATCGGCGACAAATGCCCCATCAGCACAAAATAACGCCCTGAAAATTGCCCGG
>probe_9fb4d3b544
ACAATTTCTCGGTGTGGCAGAAATCACCAATGATACTGTGATTCGTCCTAACCGAATGAT
TAACTTAACGGAATAAGAATGAAATCGATAATTTTTACCTTACCTTTAGCGATTATCACT
>probe_66d79b9ac0
AAACAACAACGTGATTTACTGGCAAGCTTGACAAAAGGCGATGAAGTATTAACCAGCGGT
GGTTTAATCGGTAAAATTACCAAAGTGACCGCTGATAACGATAACATCGTGATTGCATTA
>probe_2db410c27c
AAAAGAGGCAAACAGATCTTGCAAGGTTTCACGCACCGCATCAACCGTAATCGGGCGAAG
GGTCAATTTTTGCCACGCAATCACACGGTTTAATGCTCCCTCCAATTCACGCACATTGGT
>probe_5474fb2166
TGCACCACGATAGATGATAAACCGGTTAATTCATCGGTTTGGCGAGTAACGGTTAAGCCA
TCTACGATGTCGCTAAATTGGATACGACCTGATACCTCTGAGATTACCGGCATTGTGTGC
>probe_4b2999e826
TATTCATAGAGGAGAGAAAAAATGGCTATTCAACGTAACGCACGCCAACGTAAAAAAATG
CACTTAGGTGAATACCAAGAATTAGGTTTCTTAATTAAATTCACCTTTGCTGAAGGCACA
>probe_6f28afd660
TGAGCATAAGCAACATACGGATTGGCAACGATGATAAGATTTTGATCTGCTCGGCAAAAT
TCTACATCTGCCGGGCTGACGATAATAGCTCCAGCATTGCAAGCGGTCAAATTTTCCCGA
>probe_e2f358120a
GTCTAGAAGTTTAGCCATTTTCTATTTTTTCGATCTGTGTCGAAAAATTTATTTTTGCCG
GTTGAGTTCTATTTTATTCCCTCTTAATCTTCCTTTCGACCTTTCAACAACTAATAAGGA
>probe_794dfb1bc2
CTGTTATATGAAGCCGGCTCTTTTAGCTCACCGGCAGAAGATTTACCATTGCTTGCGGTA
ATTATCGGGGCATTTTTATTTGGTATTGGCATTGTTTACGCAGGCGGTTGTGCTACCGGT
>probe_a49642a1b5
AAAACGGCGTAAACATTACTGCCGAATGTGGCATTGTGGCAACCGCTCAAAGTCGGATTT
TAACCCTGAAAGTGAATTATCATCTTGCCCCGAATGGCGAAATGACGATTCAGGTTCAGG
>probe_ec35ba0bb4
CTAATTCGCACTAATGCAACTGCAACGGCAATTAACATACCGATAATAAATGAGGCGATT
GCCAGCGGAATAGAGACTAAAAATGCCGCTTGTACCATCGGCCAAAAACCGCTTAGCACT
>probe_987f71ca49
GCAACAACGATAGTTAATACTTCGTTATAGAATGAATCGTGAACTTGTGCGTTGTTCACT
TTATCGTGATCTAAAATGATTGATACAGGCTCTGCATTACCACCGTAGATGATTGCAGGA
>probe_f9e0155599
GCCTTACATCAATTAAATGCGTTATTAAAGCAACATAGCCCTTTAGCAAAAACTTTACCT
GAATTGCAATTACCGCAATTAGAAGGTTTTGTGCGAGGCTTTGTAGATTGTATCGTGCAA
>probe_bc6a091d66
TGGGGTTCTGTTTTTGGCTCAACAAGCGTGCTTTGCGTTTTGATAGTTGGCGTTGTTTGG
TGCAAATCGCCACCAACCAATTCCTTATACCATTTTTGAGCGGACGAACTCACACTGTTG
>probe_4675a814c1
AGGCTCAGCAAAAAGCACGTCAATTTGCTGATAGATCGACAAAATATCTAAAAAATATTG
AACAAGCAGCAAATAATCTTAATAGCTCTGTATCAAAAGAACGTTTTTGGCAAATTGCAA
>probe_5d00e01a7b
AGGGTTAATGCAGTTAGTTCCGGCAGGCTTGCTGAGTTATCCAACACGAACGTTAGGGCA
TTCACCAACCCTTCTGAGAAGCTGAGTGGTTGATGTTGCTGATAACGGCTTAAATTTTCA
>probe_b50cabec49
CGTGAAGAGAGCGGTTTTGCACCTATGGAGGTAAAAGCCTTGCACCCACTTGGCAAAGCC
CCTGTGTTGCAAGATGGCGATTTGGTGCTTGCCGAAGGCAATGCGATTATCCAGCATCTG
>probe_273b9951d4
TGAAGAATTAGTGGCTTATGATCGCTCAGTGGAAGAGGTTGCACAGATGATAGGGGTGGA
TAAATTGATTTTCCAAGACCTTGAAGCACTTTATAAGTCTATTCAACTGGAAAATCCGAC
>probe_c2cd93f2b5
TAGGTATGGTGAAACAGTGGCAAGATATTATTTACTCTGGCCGCCATTCACAGGTGTATA
TGAATTCTCTACCTAACTTTGCTAAATTAGCAGAGGCTTATGGCCACGTTGGGATTCAAA
>probe_4ec76ab146
CGTATCCACTTCGCCAATGTCGGTATTATCTGCTCCCACTGGAATTGGCGCTAAAGCATG
AATACCGATATCTAATCTTTCCAAAATATCTAATTGGCGAACCGCACCATAAACGATGAT
>probe_22914c0893
AAAGTGTCACCCATCAAAAAGCAAGCCTTGAAATATGCGATTGGGATATAAAAAAAGAGA
GCCTATAGCTCTCTTCAATATTTCAATCAATTTTACATCGCCACAATCACACATTCCGCT
>probe_d2edad6588
ATTGCAAATCCAAGTTTCTCACGTAATTCGTTTAATAATTTGATCACTTCAGCTTGAACG
GTTACGTCTAATGCTGTTGTTGGTTCATCAGCAATCAATAGTTTCGGTTCACGAGCAAGT
>probe_e7abfbfe58
TCGCTATGTGGTAATGGCGCGTGAAATCACGAAAACGTGGGAAACCATTTATGGAGATCA
ACTGGGTAACTTAATTGAATGGCTAAATGAGGATAGCAACCGAATTAAAGGCGAAATTGT
>probe_f90f236077
GACTTGGTCTGTTCAGTATTTTTCCTTTGAAACGTCTCACATTCCAACCTAGAAAATCAA
AACCTTCTTCAATATGTACCACTTTCGTCTTTTCTGTTGATAAGGATAAACCTCGTTCAT
>probe_dd8b72326c
GGAATGACTAAACCGATCACATTCGTGCGTTGAGCCTGTAATGATTTTGCATATACATTA
GCACGATAACCGTGTTTTTTAGCGATCTCTTTCACTTTTTGGCAGGTTTCGGATTTGATT
>probe_b3919de196
AGTGACCGGTTTAGCGTGGACAGAAGTTGGCGGTGATTTATTAACCATTGAAACCGCTTC
TGTTGCAGGTAAAGGCAAATTCTCTTACACCGGTTCATTAGGCGATGTAATGAAAGAGTC
>probe_1b4847724f
ATGTTGCAAGGTATCGTTATCGGTCTGTTTCAACTTTACTTGAATAGATGAATTATGCTG
TATGGCATAATAACCAATTCCTAACTTCTTAGCGAGTTGTTGAGAGAGATCACCAACGTT
>probe_40f8020209
AGCGGTTTTCCGGTGGAAAATGCGTTGGCTTTGCTGGCGGAAAAACAGGTGGAAGCGGCG
ATTGTACCGGTCTGTTTGCTGGAAGAGTTGGAGAAAGAGGGCAAGTTCAAGCGGTCGGAT
>probe_d383d45ac0
GCTTTTCCCTGATAAATACGAACATAACCACGCTCTAGCATAAAAGGGTGAGAATCCTTG
TGATTTTGACGAAATTTTTGAGCAATAGACAAAATTTGTTTATTGTTCATAATTATTTTT
>probe_501472c7cc
CCGGAATCGTGCCGTGCACTCCTCGCAAATGCCCTGTCAGTGCCAACTCGCCCAAAAACT
CGAACTGCGTTAATAAATCAGAATCAATTTGCCCTGAGGCTGCCAGAATGCCAATCGCAA
>probe_15c194d776
CAGAAGTTGCGGTAGCCTTCTAAACGTTTCATATCCCAGTTGATGTCTCGACCGTTGCTG
GCAAGGGCGGTGAGGGTGAAACGCAGAGCGTCTGTGCCGTGTGCCACAATCCCTTCGGCA
>probe_e4caba37fb
AATTATTGAAGCGATTGAAAGCCTAGCATTATTTCCTAACGTAGAAAAAGACATTAAAAG
GCTACAAGGTTATATCAGCAGGTTTAGAATGCGTGTGGGGCGGTATAGAGTGATTTTTGA
>probe_5a6ea90b55
TTACCGTTGGCAATCTGAAAAATGCGTTTGCCGATTTATTAACCGGTTATAAATCTTGGG
AAGACGCGGTTAATGCTGCTAAGTCTTGGCTAGAACTTAAAGGCTTTACCAAAGATGGGA
>probe_cb0bfbfc8d
AAAAGCAAGTGAGCCGGTTAAAAGTGCCGCTCCGCCCATATCGGTTCGCATTGTGCTCAT
ACTATCGCTTGGTTTTAGACTATAACCGCCGGTGTCAAAGGTAATGCCTTTGCCGACCAA
>probe_9962500654
TCAATGACCGGCACGTTCTTAGACACTATTATCGTCTGCACAATGACCGGCTTAGTAATT
GTGATTTCAGGGGCTTGGGCAGGCGATGTAAAAGGCGCAGAACTCACCACAACCGCTTTT
>probe_3860d7627b
ATGGCTAACTACTTGTGCATCATTCGGCATTTCTTTAAGGGTTGAAAATAAATATTGACT
TGTACGCATTGCTATTCCTATTCTTTTTAAACTTTGAAACCTGAAAAAATCTGCTTATTT
>probe_dc2dbfadf6
AGATAGCACTAGCGTAATATCTTCGCCTTCGGGCTGATTAAGACCGATAATTTCTGCGCA
TAACACAGCATTTCCAAGTCGAACACCACGGATTTTCAATTCAACCTTTTGCGTGTGCCA
>probe_e2eee2b1d0
CTCGCCTTTTGTGTCATTATTAGCCGATAAAAATATCATAAAAGTATTACATGCCTGTAG
TGAGGATTTAGAAGTTTTTGAGTATCAATTTAAGCAATTGCCAGAGCCGATGTTGGATAC
>probe_af7c679278
TTACTAGGGCTAAATAACAAATTAGATAGCTCACCACTTGTTAAAAAAGGTAAAAATGCA
CTTGCAGAAGGCACGAATGCCTTTGCTTCTGGTGAAAATGCCATCGCATTCGGCACGGAT
>probe_e9272db138
TTTAGCCTCCTTGAAAGATCCTGGCTTTACATTATTAACCGATATTGTCGCAACTTGTCA
GCAAAATGCAGGTATCAGTATGGGCGGGCTACTTGAACATTATCGGGAAGATCCCCAATA
>probe_e97ba6587a
AACTGTCCGCTAATACGGGAAAGAATGCCGATATTACGCTGATTTGCCTCCACTGCTTTC
ATTCCGGCTAAAATCATAAATAAAGGTAATAATGGCATTGTTGCAAATAAAATAGCCCCT
>probe_052dc767fc
CAACGTCGTTGCGTGGTGCATTATGCTGATTTTTTCGGGCTTCGTCAAATACAATTCTCA
AAAATTTAGCGTTTTTGAACGCATAATACTAAAAATTGAGCAATTTCTTAGTAGTTAGCC
>probe_0099d54475
AGAGGGTGGTTACTGATGTCATTAAAGTACGCGAAAGTGTTTGGCTCAAGGAAATATCGA
TAATTTCAATTGAGCTGGAGCGACGAACTTTAGAAAAGTTTTCACGTACACGGTCAAACA
>probe_ed1398350c
TTACTACCTTAGAAAGCGAACGGTTGGTAAGATTGCCACTGTTTTATAATTTGAGTAAGC
AGGAGCAAGAGCGTGTTATTCAAGCAGTGCTTGCTTTCTTCAATCAATAAAAAACGGCTG
>probe_29f901a4da
CATTGATGACCTCTTTGCGTAAATGCGTGCTATTTTACCTGAGTTGCAAAAAAATTTAAA
AAAATCACCGCTTGTTTTTTCCTGATTAAGCTATGGTACAATCTTTGGTGAATCAGGAGG
>probe_9ed50937c0
TACCGCTGTAGCATCACCTGCTGTCGCATTTGTTTGGCGACCAAGTGCGGTTGTACCATT
AGCCGTTGCATTTGCTGAATGACCAACTGCCGTAGCTTGAATACCTTTTGAAACCGTAGC
>probe_85a553fcdd
TTCAATTAAGTGTAGAATAATCCGTTATTTTTATTGATACATTTAGAGAGAACTATGAGC
GAAGAAATTTTAACGGCAGAAACTGGCACTCGAGCCAATTTTATTACCCATATTATTGAT
>probe_613c1c7e0c
CTCTACTTCTTTTCCTACCCTTTTCTCTCACTTTTCAGTAAAAAGCCAACTGAACGCAAT
AAAAAATGGGCGAAAATCTACTTTGGCTTAAGCATTCTATTTGCATTACCTTTGATCTAC
>probe_eee303dfef
GTTCAACGACTGCGGGAAGAGTTTATTATTGAAAGCAGCTATAATTCCAATGCAATTGAA
GGCAATACCATTACTTTGCGTGAAACGGTGCTCATTTTAAAAGAGGGAATGACCATTGCC
>probe_63573ba446
CAAATGTTAGTGGGCTGGTTACTGCATCATTTAACGCAGTAATTGCAGAGCCTACATTAT
TGACCGTTTTACTAACTTCATTTGTAGGAGCGCCATCAACCACAGTATAGCTTGGGGCTG
>probe_66ac15912b
TTTCTATTACGGATGCTTGTATTGACTGGCAAACTACAGAAGAGCTTTTAACTCACTTTG
CTGAAAAGTTGCGTTAAAGATAATTTGCAAAAAATTGCATAAAAACGACCGCTTGTAAAT
>probe_dcb953c7b3
GCAGGCCACGATGAAGATCACGGTGCGGCGGAAGACGTTAAAATGACCGAGGGTGAATCA
TTTAATATGGTAAAAGGCGAACTACGTCATCTGCCAACTTTACTGGTCGATACACACGGA
>probe_1ca522c850
AATAATACTGCTGCAGGTATGGGCGATGCATTAGACTTCATTAAATACCGTCATATTCGT
AACTGCTATGCCTGTGATCCGGCATATGGTGAAGGTGTGGCAAAAGCATTAGGTATGACG
>probe_a05a13fd75
CCGCACGGATAGTACCTGTTGCATCAAAAATAGCGGTCATTACTAACGCAAACACTACCG
GTAAAATGGCGGTATTTAATGCTCCCATAATATCAAGATTTAGGAATTGCGAATTTTCAC
>probe_424abaa812
GCAATCGTTAAGGCTTTATTAAATTCGGCTTCGCTTGCATTTTTTAATTCATTGGCTTTG
TTTGGTGGCAGCGACCAAACAATCGAGCAGAGATGCTCATCTGCCATTGGCAGAAAAGCA
>probe_a4a0b3d5cd
ATTGCTCTCTGACAAAGCTTTCCATTTGTTTATGCGTGATTGTTCCACCATTTCCTAATA
CAGAAAAGCCGTTAAACTCAATCAACATATCTACATTTCTTCGCCAGAAACCTAACGTAA
>probe_ebc0d58986
GGCGGCGAGTGTAACGCTGTTCCGCATATTCGTAGCTGATTGCAGATTGCCACTGTGGAG
TAATCCAATATTGCCAGCGGGCATTCACACCGCCTGCGTTGGAGTAGCGTTTGGTGCTTT
>probe_4e452633a2
GCCAATTCGACTGCTTGATCAACTGAAATATCCGCTTGGTGGTACAATTCCAAATCTTCT
GCCTCAAAGGCAAGCAATTCTTTATCAGCAAGCCCGGTACAAGCATCTTCTGAGGTATAT
>probe_3e69dec767
GGGAAAAGGGAATTTATCCCAATATAGAACACCGTTTAAATACCGTTTAAATCGCTCTCA
GAGCGTTTAAATTTTTTTAGGCAAATAATCAGGTGACTACAAAATAAAAACGCCCGTAGG
>probe_248d14c4c9
TCTTCAGTGGTAAAATCGGGCAAATGGTCACCTCTGAGCTTTGCACCATTGTTGATGACG
GTACGGTGCCGAATATGCGAGGCTCAATCACGGTAGATGACGAAGGCGTGCCTTCGCAAC
>probe_0a737a9829
ATCCCAATCGCATATTTCAAGGCTTGCTTTTTGATGGGTGACACTTTATCAGCCAATACT
AAACCGACATTGCGGGCAATTTTGAGCGGTAATAAATCGGTCTTAAACGCTTTATAAAAC
>probe_5d30b46439
ACGGCAATGATCTCACGTTCCGCCGTATTCAGAATAGCGATGAAGGAGCGATGGTTGTCA
ATCATAATACAGCCCAAACAGCAAACATTACACTAACCGGCATAGTTAGTCCAACAATTG
>probe_b598a6aecf
CTTGGCGCGAAAGCAGAAGATGTAAAACCAGAAGCTTCATTCATTGAAGATTTAGGTGCA
GATTCTTTAGACACTGTTGAATTAGTAATGGCTTTAGAAGAAGAATTCGATATCGAAATT
>probe_a66885a167
GAAGCGAAGAAATCATCGCCTGAAAAGGCTCGCAAAGAAGCCGAGAAAATCATTAATGAA
ATTGCCGCTGATGTAAAACACGAGAGTTTGCGTGTAGCAGATCGAGTTCTGAGCTGGCTT
>probe_6e20f97646
AACACTTCGGTCAGCAAACTTTTATTCAGCACTTTCCCTTTAGCTGAATCTTGTGCCATA
TCTACCATTAATTCCAAACAGTTCAAGGCAAAACGGGCATCACCATTAACATAATCAGCA
>probe_ac71815a53
AGCCCAGCTTTACGTTCTACGCCTTTTGCCACACCAATTAAAAGCGGTTTCGATTTATCC
CATTCCACATCAAGTTTAGCGAAGACATCTAACGCTCGGTTCAACTGCCCTTTGCCACCA
>probe_9531429d51
GAAATGATTTTTAACCCTTTTAAGGACTGATTATGAAATTGAAAAATTTTCTTACCATTC
TACCGCTTGCAGTCGCAACAGCGGTAACTTCAGCGGAAACTCATACCGTGGAACATAAAG
>probe_bd1ecee45c
CAAAATTTTTGCATATTATAGCTTAAAGTGTCATTGCTGCAATCCAACCGAACACTAATA
ATGGAAGATTAAAGTGGATAAAGGTTGGTACTACAGAATCCCAAATGTGATCGTGTTTAC
>probe_c9900e753e
GGCAAATTGTTTATCGTGATAATCCTGACGGATAATACCGGCACGGTTGTAGTAGTTGTT
TGCAGGCGTACCAAAGGTGTAAGTAGCCAGTAGTAGCCAGCGTTTCGTTTTCTGATCGTA
>probe_cf07083e52
CAGAATCGGTACAAACAATAACATGTAAAACATCTACTTTACTAAATGCTTCATAGATCA
TATTAATATGACCTGTGTGAATAGGATAGAATTTGCCAAAAATAACCCCGGAACGCTGGT
>probe_3bc4444531
CAAGAAAAGTATAACAGTTGTCAGCTTTTCAGCAAGTAGCAAAAGTGATTTTTTCGATCT
CGATCCCAAAAATGATTTTTGGGTATTGATTTTTCAATCGATAAATTTTCTGTGATCAGG
>probe_03e57bbc9e
TAACTCGGTATGTTTAAAGCGGTAGCGGTTTTCAATACCACCGGTCATTGCCTTATTCGC
TGCTGCTCGGGTGTTATCCAGCGTGAGCGTTTTCGGTATGCCTACGTTAAAAATCACATC
>probe_569b9e8d39
CCAATTTTTAATTGAAGAAGCTCAACTGCCTGAGCAAGCCTTTGACCTTGCCAGCACTGC
TCGAGTAATCCATTTCTTAAATGTGATGCCAAATGGTGTGGTGCGTAATAGCGATGTGGT
>probe_5af555324c
CGGCTATCACACGGTATTGGTACTTAAAAATAAACAAACAAAGAATGAAGTCGAAGTTTT
ATATGCTCCTTATGGCGAGTTTCAGATTAGTGAATTACGTTATTCTTATGCGTCTGTTTA
>probe_f3f3171707
AGCAAGCTGTCGGTCATACGAGCCACCGGAATGGTGTCGCTGTAGCCTTTGTAATCTTTG
TTGTCGTATTTCGGGGTTTGCCCCTCATCAATATTGAGCGGGAACGCCCCCGGCATTGCC
>probe_83321dc216
GTTTGTGCCGGCATTGAAGAACACTATTTAGTTGAAAGCTACAAAGCGGCAGGCGATGAC
TACAACGCCATTTTGCTCCAAGCCGTTGGCGACCGCTTGGCAGAAGCAATGGCGGAATAC
>probe_21d4d2df56
GGCAGGCAGAACAGGTTGCGGTATTTGCGGTGTAGAGCAATTAGAGCAGGTTAATCAAAG
TTGCAAAATTGTTAAGAAAAATAACCGCTTGCAGAACGTCAATCCACTGATTTTAGAGGA
>probe_f20ff0e823
GATAAAATTTAAGGCTGAGCCAAGTAATAAGTAAATCTCCTTTATTACCTTCGTCCTCCC
CTTGCTTTTTAACTTCCATCCATGTGCCGATTAAAACAAAAATCAGCGGTAGTATGAATA
>probe_ff25af2cf1
TGGTGGTGAAAATGTGAGTTTTTGCATAGTGTTATTCCTTTTTATTTACAAATAGAGGGT
TATTAGCAAAAAGGACGCCACAGCGTCCTTTGATTAATGAGCAGCAGAATCTTCTACTTT
>probe_6d97737bc0
GAACAAACAACCCCCAGCCCCGAAAATACCGGCAGAGGTAATTGAAAAAACCGTAGCGAA
ATATCAAGAAGCATTGGATTTATTAACCAAATAACACCACAAGCGGTCAAATTTACGCTA
>probe_98c0bea9e6
CTTCTCGTGTTGCTGGTGCGAGCGTGCTTCGCTTAATGTTTGTGGTGATTTTACCTAACT
GTTTAGCTCCGCTTATCGTTCAGATGACGATGGGGATCTCAAACGCTATTTTAGAACTTG
>probe_b364c0dff3
TGACGGCGATTTCGCTTTCCAATTTCGTGCATCAAACCTTGCAAAAACAGCCGGATTTAC
TGGCAGAATGGCTTGCCAAGTTTCCTACGCCTGATGATTGCTGCAATTATACTGAGCGTT
>probe_15d6874348
TCACAGCCTTTTCCGTGCGACAGTGCAAGGTCAAATCTGCCATAGGTTTGGGCGATATAA
TCCTTATCTAATTGCTTAATCGTATTACTGCTTGTCATTTCACTTTCCTGTTATTTTTTA
>probe_02f4ee1b34
CCAAGTCGACCGGAAGAGACGTGGAGCTATATTCGTGATTTAGAAACCCGTACGGTAATT
ACCGATAATAGCCAAACTTCACAAGAACGTTTGGCACAATTAACGGCGGAACAAAAGCAG
>probe_59e53141e5
GCAAAATTGTGTTAGTTGAAGGTTTTTTTGACCGAGAAGAGCTACTCAAAACCCTTTCCC
GCAAGTTTGATACCGTCATTCATAACCTCGAACAACTGGAATTACTCGAGCAAGTAGCAA
>probe_d1527d851c
TGCATTTTGTGATGCTTTACGGCTTGCAATGGTTGCCGGATTTGCTTGTAATTTTTCAAT
AAAAGCTTTGCTTTCAGCTTCCCAGTTAGCCGGTAATTCGCCTGCGTAACGGCGTTTAAA
>probe_4fb13e06b2
TCTTTTACTGGATATTCGTGGTTAAGTTCAGCATATAAACCTTGTGCTTTTTCGCCACTT
AGGTATTCAATTAATTTCACCGCGTTTGCTTTATTTGGTGAGTGTTTTGCAATAACTACG
>probe_2d650e4e9a
GAAGAGCTTTCTCACTATCCCATTCAAAACCATTAATTTCTTCCATTGCCAGTTTACTCC
TTTTTAATTGTAAATAAAATATATTTACATCTATTTTTTTAAGTTATAAACAGCCTAGAT
>probe_afbc9f4749
CATAAATAATACCTAGAAAAATAATTGGCATAAATTGTGCCACTGAATGCTCCTTTTTAT
TCAAAATTGCAAAGTTTTCTCAAAATATGACCGCTTGCAAGCGGTCGTATTTTACACGAA
>probe_ebd7013318
TCAATTGTTTTGTTGGTTGCTTTTTGTGCAATTGTATTTTTATGCTAATTGGTTTGTAAC
AAAAATGTGATCTATTTCTCATATTTTGCAAATAGTAGTAATTCTTATTTTTATTTTAAA
>probe_b4f48615e1
CCGGTGTTACGCCTTTTTTGATAATAATGTTGCCGTATTTGGCTAACTCGCCTGTAATGA
CAACGGCATAAGCGTTTTTGGCTCTATCATAGAAAGCGAAGCGTTCTACACGCTCTATTT
>probe_03fe575dda
AGTAGAAACCGATTTGAAAAAAACAAGTGAAAATTCACCGCTTGTTGTCGAAGAAAAAGC
AGGAAATTATCTTTCTAAGGTATCTTCAAATGCGGATTATTGGTATGATTTGCACCAACA
>probe_c44d4643ee
TCAGTAGACGTTAGTTATTCTTCAACACATTAGTTTAAGGAGCAAACGATGAATTTTGAT
TTACCGATTGTTAGTATTGCATTTGTTGTGCTTGTTTTAGTTGCATTAAGTTCGACTATT
>probe_b52d9554c1
TTCGCTGACTTTCTCAAGTTCTAACAGGTCTGAAACAAAATCGAGTTTTTCTAAAAGCTC
CATTTCTTCCGCTTGTTGGATATAGCTTTCTAGGCTCATTCTTCAATAACCTCAATATTT
>probe_7b92e37fff
CATCGTGGAAATCTTGCTTAGTTTCTGTTACTGCTGTTAGGAATTTCAGATCAATCCAAT
CAGATTGAGGCTGGTAACTGGATTCTAAGGAATAGGTCACACTATCAATATTACGCCCCA
>probe_87662b43c3
AGGTGGCAAAGAAAACATTACCACACTTGCCCACTGTGCAACCCGTTTACGCTTAACCAT
TGCTGATGAATCCAAAATTGATAAAGAGGCGATTGAAAATATTGAAGGCGTGAAAGGTCA
>probe_06e9e16c40
ATTAATATTACGCCCACGAGTAATCTCGCCGGTCATTAAGCCCACTTCTGGTTGTTTTCT
TAAATTATTGACGACAACAACCTCGTGTGGCTGTCCGTCAAAATACCAATAGCTACCTTC
>probe_99fbbfdd7a
TCCATCTGCCATTTGGAACAAATCATTTCCACCCAGTGTGCAATATTTTGCTCCCACTGC
TCGCCGTTATCGGATTGAGCAAGCTGAGCAGTTTGTTGTAGCTGATGTAATCCGACTGAT
>probe_620b9acc1c
AAAAGCGTAATGAACTCTACCTCAAATCAACTAACCCCGATTCAATTAAACCCTATCGGT
TTTGTGGAAAGCCCCTATGATGAAAAATTTTCCGTGCCTCGCCAGCCGAATTTGGTAGCG
>probe_0d21af44b0
TTGTCGCCAACATAAGCTAATGATAGCTCAATTTGGTTAGAACGCTCTTTTTTTAGATTT
TTATTGCCAGCCTCAAATGCATTTAAAGCAATGTGTTTACCATGAGCATAGAGTTCCTGA
>probe_c28b083729
ATGCGAAAGAATTCCAACTGGAATATGGGCATATTTCTGCAGCAAGCGTTGGAGCTATTC
AGCGTGCGTTATTAAGGCTTGAAAATGAAGGGGCAGATAATTTATTTGGTGAGCCTGCAT
>probe_4fa64a2349
CATACCACCTGCACAGACCTTGAAGAACTTACGTCTTGAGATCTGCATAATCACTCCAAA
TCACATAATGTGAGAAATAAAATAAAATTTGATCAAAATTAATTTAATAAATTGATCTAA
>probe_a1367c069d
CGGTTTTAGTGCAGAAAAAAACTATGCGGTTCTCTATTTATTTGATGGTGTTGAATATAC
CGAACGAGTGCCAACTAAAACCATTTTAGATAATATGATCGCTCAGAAAGTGATTCTGCC
>probe_c3027f7493
GGCGGAGGCAAATATTGAGATTTTACCCAGCTCAAGCGAAAAAGCGGAGGTGGGAGACAG
TGATTTAAAAATCAGCTATTCGCAAGCGTTTCCATTTCGCTTAAATCTTGGGCTGGACGA
>probe_1431987015
CACCGCCGGCAACGATTGAATTATATGCCGGAAACCTTGCTCCAAAACGGCTAAATTCGT
GTTGAATTTCCCCCTCAATTTCCCACTCATAACGATTCGGGCGAGCTTGTTTCATCGCTC
>probe_204f29058e
TAATGCGATTGAAGTTGATGTGGATTGCATTTGTGACGGCGAAAATGTACTCATTGGCGG
CATTATGCAACACGTTGAGCAAGCCGGTATTCACAGTGGCGATAGTGCCTGCTCACTACC
>probe_ff0999467c
TACGCCCATATCAAAACCATCAGTAATTGCAAAGCCAATTAACAATACCGCAATTAAGAT
CCACCAAATAAAGCGGAGAATTTCATAATCGATCATTTCTAACTCCTATTATTTAGTTGA
>probe_65430a512e
TTGTTTTTGATTTATGTATTGAAAAAATACATCTGTTTTAGTTGGCGGTACAATTTTAAT
TTGGGTTTTGGGTAGATAAAAGTTGTCCAAATTAGTAATATATTCAAGCCCTATTTCATC
>probe_0fa4432ee0
CGCTAGAAGAGCTAACAACGCCCACATTGATAGCGGCTACCAGCCAGAGATTTATGCTTT
ACGTATTGTGTTAGATAAAACGCTATCAGGTTTAACTGATAGACCGTTAAAAGGAGCGGA
>probe_cad12ccae1
ATTCTCTACTTCCGGTCAATACCAAATTATTTTTGGATCAGGCACGGTAAATGAAGTGTA
TGCCCAAATGCAAAAACAAATGGGTATGGCAGATATGTCCACCTCTGAAGTAGCGGCTGC
>probe_b518b0f643
GGCTTTATAACTATAAAAGTTTACATCTGAACCTACTGCACGACTCCCCCAGTTTACCGT
TAATTTTTGTGTATCCCCCCATAATGGGTAAGGCTTGCCATCTGTTCTGGTTCGATTCAA
>probe_7bf0c935d7
GTCGCTTTGAACAAAACTTGCGAGGAAAATGGTGGCAAACTCATTAATTGCCTCATTTTT
AACGCCTCATCAGCAAAAGCTCGGTAGCCTTGTTCCAGCAAGGTTTTAAGCAGTGGGTGA
>probe_57c323e053
ACCGATATTTCTACCTTCGATAATGTGGCTTTCCCGATTCGGGAGCATACCCGTTTACCC
GAAGAGCTAATTCGCAAATTGGTGTTATTGAAGCTCGAGGCGGTTGGGTTGCGAGGTGCG
>probe_9c1be6eba2
AGAATTCATAGCGTAAATTTAAGCGTGTATAGAATGGCTCACCGTAGCTATATTGGCTAA
AGCTGAGGGCGTTACGATATTTTTTATCGAATAAGTTATCAATGTTAAGCTGTGCTGAGA
>probe_646bc111b2
GTGCTTTCACGTTCTCTGATCTCCAAATTTTCCAGATATTGCGTTGCCCCGTCCGAAAGT
TGCCGCCATTCGTCAAGCTCGGCATTATAACCTTCTGCAATCACCCCACCATCACGAATG
>probe_90bd7202f7
TGAATGGCTTTTTCCATAATTTCATAGGCTTTTTGGCGGGTCGCTTCATCACAAGAACCA
AACGGGAAACGGCGATGACCGGACAAGCACATTGACGGAATGGTCACGCCGGTGTTGATG
>probe_95f7ff731b
CACAACAGAGCCTGCCGGCACACGGCCGTAATGTACTTCGCCGGTTTCACGGTCGTAAAT
TTTGGTAGATTGACCGATAAACACGCCCATTGAGATCACGCAGTTATCTTCGACAATCAC
>probe_6141879202
GATTGTGGCTATTTGAGCTAAAGATTACTTAAATCTACCAAAGCATCTCTGCCGATGTCG
CTAATTTTAGCATTGCTGGTAAGTGTCATCGCCACTTTCATTTCTTTAAGGAAGATGTCG
>probe_ff4dc4ccb8
TGATAAAGCCAAGCATCAAATTTAATCACAATCCACTCATCGGGCTTGATTTGTTGCTCA
ATTAAATTTAACAAAGAGGACTTACCTGCTCCCCAGTTACCAAAAATACCTATTGAAACT
>probe_81fe7b8e43
AGCTAATCTTATAAACATGTTACTTCTTAAGAAGAGAATAAGTAAACAAAAAGCAAAACA
ACACTATATCATAAACTTCTGTATTACACTCGAATGGTAATAATGGATAAACGAATCTGT
>probe_28e34fc3f4
AAGCAAGATTGGCAATGGCAGGTTTTAACGCCCGTATCGCAAGCAGTGCCGATTGGAACC
GTGTTTTTGTCGGCCCGATAGGTGACAGAGCGGCAACTTCCAGAGCTCAATCCAATGCAC
>probe_bfe23acb18
CCTGAACAACCATCAAATGTAACAAGAAGAGCTACCAAAAATAATTGGCTCAAAAGACAA
ATAGAGGGAAAAAGGGGGGTTGCTTTTGAATACCACTACAGCTCTCTCCCAATAAGCGTG
>probe_6220e68bc6
ACCCATTGTATGAAGAAATTGCAGATATTACTATTCATACGGACGAGCAGAGCGCTAAAG
TAGTGGCAAATCAAATTATTGATATGATTGATAATTTACAGTAGCCAGGTAAGAAAGGAG
>probe_71f58cdcdf
ATCGCAATTTTGATATTTTTATCTTCAATCGACTCTTCTGCTTCTTCTGCCAAGGCTTCA
TCTAATAATGCCGCATCTTCTTCGTTCTCAAAGTCGAATTCGGTATCCCATTCGTCTGTT
>probe_a55f9b4583
CTATTTGCGTTCACAACGCGACAAGGTATGAATAGCTCACCAAGCACCTGACAAGCCTCA
AGCCGACCTTGACCGCATAACAAATCATAATATTCAGCACTATCGACAGATGGCGTTACG
>probe_a3cddc389e
TCAAGACATTCAGGCATTCGTTCTTTTAATCTATCAGCTAATGCTCCCATTCCCGGCAAA
CCTTCGGCACAGGACAAACCCGAACCGACAATAATGACCAAATTGTCAGTAAAAATAGTT
>probe_75f0514fba
AATTATAAAGAGGCTGGGAATGCTCGTAACGCGGTTGCTGCATTAACAGCGAAACATCAA
GAGCGTATTGCTAAAAACCCAGAGTTTATAGTATTAAACGAGAATATTGCGATTCGAAAA
>probe_38e96dc71f
TCGTCTGGGTTTTGTGCATCAAAAGCGGTTGCCATTTGAGTATTGAGTCTGACAAAATCC
TCTAACTGCTCTTTCGGTACATTCATTCGAGCAGCAGATTCAATCATATTGGCAATTTCG
>probe_0983216095
ACTGTGGTTTAATGTAATAGCATGACGACGCTCTCTATCTACGATCGTATTAACTTTGTC
GCCAACAGAAAGTGAGCCGGAAGTTAATTGCCCAATATGCCCGAATACTTGACCATATTT
>probe_7bb162e9de
TAGGAGCAGGAAATCCAATTTCCGCCGAAGAAGTCGCAGCGGCAGATTTAGTCTTTGTAG
CTGCCGATATTGATGTCGATTTGGAAAAATTCAAAGGCAAGCCGATGTATCGCACCTCAA
>probe_45566eb19c
ACGAATAGTCTGTTCATCGGCATTGATTAGCAGATACCTATCGAGGAAGAGAGATTGGGA
TGAGACCGGTAACGAGAAATAATCGTGGAACCAGTTTTGACCCTCGTCACAATAAATACA
>probe_5de07b857b
AGCTTAATTGGCTACAGTGAAATTGCCTCTTTATTTTTAGGCATTGGCATAATTTCCTGG
TTAGTATATGAACCCACTATGTTACAAAGAATTCGGCTTAGTCCGCTTTTTCCGATTGCT
>probe_7f45c120bc
CTGGGCAATGCAGTATGAGGGCTATCATCTCTATTACCCCAACCGTCGCCAAAATTCGCC
TTTGCTGAAAGCGTTAATTGATGTGCTGAGAGGATAGGTAAAAATGAGCGGTCGTTTTTA
>probe_937e11a2b6
AAATCTTGCGGATAGAATTGCTCTCGCCAGACTTCTTCACTTAATTTTTTAAGTAGATCA
CTTTGGTTTGGCTGTAAATCCAAGTCAAACCGCACGCCCGACTCAAACGCAAACTGAACC
>probe_9806f7a568
GTTTCACGTACGTTATGGTCGGTAATCAATACCCCTAAACCACGCTCTTTTAAATTGACG
ATAATTTTTTTAATATCAATTACCGAGATTGGGTCAACCCCAGCAAAAGGTTCATCTAAC
>probe_1b9608abf9
GTGCAGATTTTGATTATGTAAAATCATTTACCGAAGAATTTTCTGAACTCGGGGAATACC
TATATGAGCCGGTCAAAAACTATTCTTCTGGTATGAAAGCAAGACTCGCTTTTGCTTTAT
>probe_5aef178345
GAATCTGATGGTGCAAGAGAAGCGGTTACAGATAGTAGGCAATCTATATTTTCATCTTTT
TGGGTCAAGGTATGGATTATTCTTTTACCATTGGCATTATTTTATTGTGGCTATAACCTT
>probe_06e47398ca
AATGAGAGTAATCTTCCTTTACTTGTACAAACTTATATAAAAGAAGGTGAGGATGCGGAG
TATCACAAAAGATATAAATGCAAAATAAGAAAACCATGGTATAAAGTTCCATCGGTTTAT
>probe_f9025dd6be
AACAACCAATTCTTGATATTTTTCTTCAACCTGCTTACCTGTGTACCAACTTCCGCCAAC
TGCAACAGCACCAATTACCGCTACAACTGAAAGAACAATTTTTGTTAATTTCATTCTGTT
>probe_91bfa8aff5
CGATGCAGATTATTCCCAACTCCGTCAATGTGATGGATAGTGAAGGGGTGATTATTGCTT
CCGGCGATGTCGGTCGTATCGGGCAACGACACACAGGAGCGGTGATTGCGTTACGCAACG
>probe_207f7d232c
TTTCAAGAACTCAATACCTTTGATGATGGCACAGCTAATATTGCACAAAACAGTATTTTC
TATCAAGCTGAAAATATTGGGTTAAATCGAAAATTGATTAACTTTTTTTTAGGTAATAAA
>probe_0b0e0faf00
CTACCGCATAAGTCATTAACAAAATCAAATCACGTACATCAAGATTGCCTTCTGAGCTCG
ATACCACCGCAGCCCCTGCCGGTACGGAAAGTGCCATCGCAAGGGCTAATCCACCACGTA
>probe_f0b8a4ec70
GCTTGGGGCAGATGTGGCGAAAGATATGATTGCACTACGCATTTCGCCCGATGTGAAAAT
GACCGCAGCTGCCAGCCCCAACTATTTGGCACAGCACGGCACGCCGAAAACGCCCTTTGA
>probe_0a0e329a35
TTAAAAATAATTAAAATATCAAGCCATAAAGAAAAATGCTTAATATAGTAGAAGTCATGT
TCTACTTTTACTTTTGTATCATCAACATCTGCCGCATAACCTTGGACGACCTGAGCCCAA
>probe_e8a5eb530c
CCAAAGTTCAAGTTGGTTAAATGTATGGATTCTTTAAAAGGTGGCGTTATTTTAGTGAAT
TTATAATGTTCCTATGCTCTTGATTGTTGTAGCCACAATTTCAGGGTAAAGATCAGCAAT
>probe_e91ad4afff
CTTAGTGGTGGGTTTTGCGAACAGTGGTTTTGAATTATTAGCGGGTATTGGCGTATTTGC
GGCACTCGGCTTTATGGCAACGGCTGCAGGGCAAGAAGTGAACGAGGTAGCAAAAGGCGG
>probe_eb8253c74b
CCCATTGCACCACGTCCTCCGCCACCTTGCATTTGTCGCATATAAAACACATAGAAACCG
ATTAACAGCAACATTGGGAACCAAGAAATCAAAATTTGCGAGAGCAAGCCACGACGCTCA
>probe_84d65e09b6
CTGGTTCAAGTCCGGCTGGGGGGACCATCTAAGCGTTGCATATTGTCTTTCATTGTCTCA
AATTTACTATAAAATCAAGAACTTAGATTCTTTTATAGTCTCTTATTGTCTTCTTTAGTT
>probe_36a28017de
CGAATGACCGGACAAGATTTAGGTTTTGATCTGCCTGCCGGTGATGACGATGAAGACAGC
TACGCTCCTTCTATGTATATTGAAGATAGCAGCTCCAATTTCGCCGATGACTTGGAAGAC
>probe_6ed94f2fae
GATACCTTTGTTGATTTCACATTAATTTCCCCAATCGAAAGAATCTTCCAATTTTTTCCC
CATTCTATCTAGTGCCTCCAACCACATTCTTCCCATTATGATATCCTGTGATAATGTCCA
>probe_3e40f15db7
AATAATCGCTTTTGCCTTACCGTTAGATTCTGCCACCGCAAGCATTGCCGATAAGCGTGC
AATTTCGTCTGAGTCAGAGGTCACGTTGTAGAAAATGCCGTATTTATCAATCGCACCCGG
>probe_9765c613dd
TTAGTATAGTGTTTAGCACGAGTTGCTTGCCATTCAACAAAGCCTTTTAAGTGTTTTGGA
ACAATGTAATATTCCGTTCCCAACATAAATTGGTTTCTTTTAACTTTGCTATCATTTGCC
>probe_47f7672342
ATATAAATTCTTAGATACATTATCTAAATGGATTATGATTGCTTTAACCATCTCTACGGT
ATCTGCCGTGATCATTGCTGCTTTAAAAGGTGGCGTTGAAATTGCTCCAGATTTCGTAGA
>probe_96c7820c1f
TCTTTAGCATCTTTTAACGGATTGTATAAGCGATAGCCGTTGCTTCGATTTGCCAGCACA
TAACGATATGCACCTAAATCAACATAACCGTTTTCCAGTGAAACTTTAGCTTTATCAGCC
>probe_7651bf4de5
GCACGTTTTGCTCCAGCTAAACAATTTTTGGAAGACAAGAAAGTACAAGTACAAAGTGCA
ATTCAAGGTTTAAAAGCTCTTGAGGCAGGTATCGCAGCAGGTAATACCGCTCTTGAAGCT
>probe_049a7fbbee
TCTGCTGCCACTTGCTGAATTTGGTTTAATTCCGCTTCCACTAAGGCTAACAGTGCTTCT
TTAGCAAAGTGATTATTTGTAGCATATAAGCCGTTAATGATGTTGTGGAAAATCTCGGTA
>probe_4b1114016b
GGCCAACAGTATGTCGAAATTCAAGTGATGCTACCAATGCTATACAGTTCCAAATTTATG
TGAATCACCCTGAAAAGGTTAAAAATCGAGGTTGGGAAGTTGAGCTGGCTTACGATTCCG
>probe_0755851026
TCTAAATTAAATGCAATGGTAATAAATAATATAAGCAATAAACCATACGAGGTCACTAGC
TTGTACGCTAAGCGTTTACGAAATTCTAAATATTTTTTAAGATTTGACATAATAATAAAA
>probe_2b12dfc4a0
GAGCGTGCGGTTATTTCGCTTAAAGATGTAGATTCGATTTATCGCATTCCGGAATTATTG
AAATCGCAAGGGTTAGATTCCTTTGTGTGCGATCGTTTCCGTTTAGATTGCAAAGAAGCC
>probe_ca65957a41
ACCAATCAAAAACCAAGAAACTTGCTGTGGTTTTGGTGGCACATTCTCGGTCAAAATGGC
AGAAATTTCCGGCGAGATGGTAAAAGAGAAAGTCGCAAATGTAGATACCGATGAGCCGGA
>probe_28941e8ada
ATTGCGTGGCAAGATTTCCGCAATGAAGAAAAACATAGCTTTGTGTTCAATACTGCCATT
ACGAAAGTAGAAGTAGAGAATGGCAAAGTAACGGTGCTGGAATTTAATAATACCGACCAT
>probe_416575e60d
AACGCCCAAATTTGGTACAAAATAAAAGGAACTGATAAAAACACCGAAACCACAATGGTT
AATTTAATTGGGGTAAAAAACGGAGTGGCTACATTGGTTGCAATCATTGTTGCACCGTCT
>probe_9c78946889
TCTTTACGGTTGGCCGTATCTAATCAATATCAACAAATCCAATCTTAATTAATCACAATT
TTACATTCAAATTATGCATCTTACTCAACTTAAAAACACCCCTGTTTCAAAGCTTGTGGA
>probe_c8a2470239
CAAACAGCAAGCCAATTCGCACCTTAAATTTACCGAAGTTTTTCTATGTGCCACTGGTTC
AACATTCTGGCTGGGCAGGGGAATTATTAGTCAAAGTCGGCGATGTGGTATTGAAAGGGC
>probe_a379010ff8
TTAAACAACCACCGAGCGTGTTTTTTCTGTTACTTTTCTTTGCTTCGCCAAAGAAAAGTA
ACCAAAAGAAAGGCGACCCCAGATTTTCCTTAATCCTTCGCTTGTTGCTAACTTTTGGGA
>probe_041f7f7acf
CTCCTTCTGCAGTGGCAATATTACCGGCAACAATCGGTAAATCAGGGTATTTTGCACGGG
TTTCACGCACACGTTGTAATACACCTTCAGAATGCCCGTGCGAAGAGTCGATTAATAGCA
>probe_70fef558a3
CTGATAAATTTGCTGCTGGCAAGCGGTCAGACTTGGCAGATTTTTTGCGAATTTTTCGCT
GTTTTTGACCGCTTGTAAAGATGTGCTTACTGTTGGCTTAGACTCATCAAACAAAGGGAT
>probe_5c955ad473
GCTATTTAATTCAGCGTTAATTGCAAAAAATTCGCACAAAACGACCGCTTGTCGTAAAAT
AGCAACTATTTAAGAGCCTTGTAACGCAAGGCTCTTTTATTCTAAGAGGTAAAAGAAAAA
>probe_ac9cd95737
AATCTTTTTTTGAATTAGATAAAGCAGGGATTGAATTTGTATTTAATTTAAATTACTTAG
GCACACTATTACCAACACAGGTTTTCGCAAAAGATATGTTGGGTAAAGAGGGCGCTAATA
>probe_878e55e428
TATGCCGATTTAACAGACAATTTGGATTTGCTCCCCAAACCCAAACACCGCTTGCCCATT
GTGGCGATTGGACGAGCAAGGCAAGAAATGGACTGGCTTGCTAATGTACCTGATGCGTGG
>probe_a79ef9d995
TGCGATCAGCTCCTTATATTCTTCCGGGTAAAGTAGCCCTTTATTGAGGAGATCGACAAA
AGAAGATACACCATAATGCCGTAGCATAATCCAAGAGATTAAATGCAGATCTCGCAATCC
>probe_513a8715fc
GTGTTCATATACTTCCCTATGGCGTAACGACATCGCAATTTTTTGACACGCCGCCGCCTG
TAATTCCAATACCCGTTGAAAGCGAAACATTAAATCACTGTTGCTTAATTGTTGAAACAG
>probe_12296c8af1
GAGAGAGCCTTGCCTCAGGCGTATAGATTACCGAAACTTAATACGATGCAATGGGTGGGG
ATTAATAGCTATGGTAGCTGGAATTGCGATAGTGGCAGACAAATTCCAGTTTGGCGAGAT
>probe_3bbde7a8a3
CAACGCTGAGTATTCACCCAAACTATGCCCTGCCATCACGGCTGGTTTTTGCTCAGGGAA
TTTTTGTTGCCAAATGCGGAAAAGTGCCACGCTTGAGGCAAGCAACGCAGGTTGAGTGCG
>probe_44d07529a4
AAAATGAAATGGAGATCAACAAGCAAATCATCAACAAGTAAGATTCATTTGCTAACCTTT
CGCCAATTAAGAAAGACACCACCAACATCAATAGTGGCTCAACATAGCCTAATAAACCAA
>probe_2125ecd67e
ATGTGACAGGTGTTGAAACTAATAAATTAGTGTTGAAAGTTCGCCAAAAACAAAAAGGCA
CGAATCAGTACGAAAAACTTGCCAATAAAGGCGAGTATTTCTATGTGAACGAGTATGGGG
>probe_129429be7b
GCGTTGTCAAAACGCTCTTTTTGACGAACGCCATCTAAATAAAAGCCGCTCATTTTATTG
CTGCCGGTTACCCCTAAATCAGACACCAACGCCTCTCCTGGACCGTTTACCACACAGCCG
>probe_cf14cd12c3
CTGAATTTTGGTGTGGTTGATAAGGGTAGCTTCCATTATTTTTTTTCGACCACAAAGCTG
TTGGTAATAGGTTATCCGCTACTTCACCTGTACCATAAAATAATTTCTCTGCAATACGTT
>probe_0c625dbf0e
GATTTCATTTTTTAGCTTTTCAAGTTCAAGTTGCAAATCAGCTTTTGTTGCTAGTGGGCT
TTGACTTTGCTCTAAGGCTTCATCGAGAGCATTAGCAAATGCCTCAGCCATTTCAGGTGT
>probe_b7e84daf39
GCCATATTAAAATCAGAGGCGTGGGGCTAGGTATAGGGGGAGTGTTATTTGGTGGGCTGT
TTGTCTCCCATTTTATGGCGCAATTCGATGTGAAGCTCGATGCCCATACGCTTCATTTTA
>probe_fb0c583fb8
ATAAATTTAAGTTCAGAGCAAACTAAAGCGGTGGGTTTTGGTCAGAGAATTAGATTTGAT
AATCTGAACCAACTTTATGGTTTGGTACGTTTATATTCAGAAGATGAACAATTTCTCGGT
>probe_eda30fd220
ATCCGAACCTGAAATTTGGTATCCCTCGTTTAATAACACTTCCGCAATGCCGCTCATACC
GGCTCCGCCAATCCCGATAAAATGAATTTGGCTGACACGACGCATTTCAGGCACTAATTT
>probe_15c6d6efe5
GCTCTTGCGTTATTACGCACCGAAAATAATTTATCTGCAAAAGAAATCGTTGCGGAAGCG
TTAAAAATCGCCGGCGATATTGATATTTACAGTAACTACAATCACGTGATTGAAGAAGTT
>probe_7d6fd6191c
GGAGTACGCCGAAATACCCCCAAAAATTCGTACTCCTAAGATTTAGGCTTTATACTCCTA
AAGGTTTACTATGGCTAGAAAAATCACACCGTTAAACGATACCCAAATAAGAAAAGCGAA
>probe_8e013f4135
ACACAACTGTCCCCATATCTCGTCCATCTGCAATCAGACCTTTTTCGCTACTAAAGGCTC
TTTGGCGTTCTAAAAGTGCTTCACGTACCAAAGGGAAAGCAGCGACTTTAGAGGCATTTT
>probe_afa0350d34
CGGGTTATGCCGACATAAGCCAAACGGCGTTCTTCTTGCAACCTGCCTTCATCAAAGCTC
ATTCCGCTTGGGAAAATCCCTTCTTCCACGCCCACAATAAACACACGGGGAAACTCCAAT
>probe_8fa7173c52
GTAAAATCTGATCTGCCGGCATTTCCATACTGTGATAGAACACAGGAGCCGACTCGAATT
TTTCAAGTGTATGGTAGGCAATAGTTTGAGAAAATGCGGTTTTTCCCATCGAAGGACGGG
>probe_ee1a508604
AATAGATCCCACTAAGCCTGCGATCATCACCCCAACCGCTGCGATTGCAACATTTCCATT
AATTTCATTCGTAATAATAATTGCCATTGGCATTGATACCGATTTAGGCAAAATGGCGGC
>probe_adf4be7a39
CTTGGGAAGATTTAGGCTCAGTGAAAGACGGCATTGAGGCTGCAGGCTTTAAAATTGAGA
ATGCAGAAGTAACAATGATTCCATCAACTACCGTTGAACTTGACGCAGAAACTGCACCAA
>probe_5469d9d625
GTTTGGAAATTCTTATACCGAAACGAAGAACAAACCGTTGAACCGAAAAAAACAGGTAAA
GAACGTTGGGCTGCATTTAAATCAGCATTCTTACCATTGCTACTTCCAATTATTATTATC
>probe_17bd6a6cfd
TCAGGGTGAGCATATTAAGGTAGATTATATTTTAAAACGCTCGCTATTCGGTAAGCCGAA
AAAGGTGTTTAATGCGTTAAAAGATATTTCATTGCACTTGAAAACCGGCGAAACGCTCGG
>probe_9183e5f003
ATATTAAAGGTATTTTACGGTTTTGGGGCTATTCCGCCAACGGCAGACTTGGTACGGAAT
TTCCCTGTGTGGCGGCAGGGATGAAACCTGCTGTATCGGCAAGCAACCACCGCATATTAC
>probe_dcbbcea38d
ATTAGCAATATCATCGTACAGTTTTTGTTCGTCTTGATATTGTGGTAACGGTTGGTAATC
TTCCGCACGCACACAGCAGATAATATGTAACATTGTCGGTGCCGGAATCGTGAATTTGGT
>probe_f39828da28
CATTGCCACGATGTCCGAACATTTCCGATTCTGCTTCTTCAGCCGGTAAACCGGCACAGT
TCACGGCAATAAATTTTTGCATTCGACGAGATCCAAAATGGTGACAAGATTTGGCAAATA
>probe_ec5c64dbe3
GGCGTATATGGCTCAATGGCGGTGGCAGGCTTGGTGGCATTGGTTTGGCAAATTCGCCAA
GCTAACTTGGCGATGATTTCAATGGCACCTATCGGCTTAGTATTCGCTTTTATTTCACTT
>probe_b9e50e6c7e
CGAAGTAAACAGTGCCGAATTCTTCGCCAAAGATCCAAGCTACACCAATGCCCAGCTACA
AAAACTTGCCGACACCGAAGCCGCGTTAGAACAAGCCTTTGAACGGTGGGAAGCGTTGGA
>probe_49ae78aa75
TACCTTTTCATATTCATTCAATTAAGCAAGACCACCAACAAATTGCCGAACGTACCTTTG
AATTAATTCAGCAAAAGTTAGCGCAACAGAAAATAGATGACGTTAAAGTTGATTGTGAAA
>probe_8ba18f4d3f
CTGTCAGTTTGAAGACTTTAAAACCTACATCAAGCGGTCGGTTTTCGGGGTTATTTTGCA
AAATCTGCTTTCCGGCACGGCGAATACGTTCTTTTGAAATTTCAGTTATATATAGTGGTA
>probe_96574b5422
CCTCTTTAGCCTATAAAGAAGGGAATTTATTTGTTGCTTTTGAAAACGATGGTGATATTT
CAGTAAAAAATTTAACTGAACATATTGCTGAAATGGAAGCAAAAGCTATCGAATGGGGAT
>probe_e2c41c326d
CGTATGCAGATTAAACTCTTCTAATAGCTTTTTCTTAATCGCAACTTTGGCATTATCTGT
GCCGAACAAAAATCCGTCAGGCAGCACCACCGCAGCCCGTCCATTCTGTTTTAGGCGGTA
>probe_f35876120f
CGGCATTGCGTTGCATAAAGGCATTGCTTTAAGCCAAGATGATTGCATTCGCCGTGATGT
GATAAAAGCCTTGATTTGTAATTTCAAATTAGATTTTGCTACTATCGAAAAGCAATATGG
>probe_58e6ae560a
ACGAATTTATGACGATGACCTCAGGTACAGGTTTACTTTACTCAACATTCAGTCATTATG
ATGACGTAAAACCGGGCGAAATCGGCCAGCGTAAAAACGGTGTGTTAATTTCTAACGCAA
>probe_91f47a860a
ATGTGTTAAAAACAATTATTTGGATAACGTTACTTCCTATTTTATTAATTGGCGTTGTGG
CTTATTTTGCTTCACTTTAGGAGGAGTTTATGACAGTAAAATCTACATTAGAAAGTAGTT
>probe_b051752157
ACTGCAATTTCCCGCCGTTGCTCTTTCATTAATGGTAGTTTAATCCCAAGTGAACCGGCA
AAAAGCAAGAACCCCAGCATTCCGTTTAACAGGAAGCTTTTAAAATCGAGTTGTTCAAAA
>probe_7da0c95079
CTGCATCGGTGGCACTACCCACCGCATTCCATTTTTCAACGTGAGTAGTGGTGATGATTT
TCACCCCTTCTGCCATACTGCCATTACCTAAATAGATAAGTGCAAACACCGGCACTAATA
>probe_b2f005560a
AAACGTATTGAAGAAGGCAAAATTATTCTGCACACAGACCGTACGGTTGATGAGGTGTTA
GGCGATAATATGGGCGTTACCGGCTTACGTTTAAAATCAACCAAAGAAGAATTGAGCGAA
>probe_cb3fa2a505
TGCCGCTGCCGCCCCGATTACTGCACTATTCGGCTTGCTGATCGCCTATGTGACAGTTCG
GCGTGATTTCAAAGGCAAGAAAACCCTGGAATTTTTAACCCTGCTCTGCTTTGCCGTACC
>probe_1362226ea0
GGCACACCACTCACTACACAATTAATGAACTTTAAAGCGAATAAAGAGCGTATTGGTTTA
GTGGTTGATGAGTATGGTGATATTAAAGGGCTAGTCACTCTTGAAGATATTTTAGAAGAA
>probe_0f7be5fc89
TACACCGCTTTGCCGTTAAACAGTGCATCTTGATTTTTCTGGTGCTGATTGCCGGCTTGT
TGGCAGAAAGTAAGTTGAAAAGGCATTGGTTATTCCTGTTTATGAAAAAGAGCGTAAAAA
>probe_578d776d90
GGAGCATTTCCATTCATCACATTCTATTTATCGTACTCATTCAACCTCAATGGTTGCTGC
ACGCGAACATTTCCATCTTATTGGGCTAGGCAGTGATGCTGTAGATGAAATGGGGCAACA
>probe_06ea82a000
GAAATATTACTTTGGCACTAGCACGACTGAAAGAAAAAGGCTTACTAACCAGTTCGGGGA
GTCCGAGAAAACAACTCTATACCCTAGTGAATTTAGAATGGATAATCACAGAGAAATCAC
>probe_a64fc58fb8
ATTGGGGGGATGAATATGACATTCGTTGTACTGAATATTCTCACGAGACAGGTTTAGATA
CCTGGAAGCACTTAAATGCTAAAGCCTTTGTTGTGGATTTATACGGTTTCTATAAACCAA
>probe_8d14f590b3
GAACGTGGTAATACCGATTCACGATAGGCTTCATCTTGTTTGTCAAACACGTTGGTGCTT
GGCATTGAAATTACACGCACTTTCACGCCTTCTGCATCTAACACATCAGCGGCTTTCATT
>probe_e50ef9ca71
AATATGAATAACCTTTCTGAGTTTAAATTACGATATATCAATAACCCTTATTCTAATAAA
GATACATTTTTTATATTTGATGAATTAAGCATACTATTAAAATCACTGACTTCCGATGAA
>probe_2d7c26b346
CTTCCACAAAGAAATCACTCTGTGCCATTCTTTTAAATTTGCCTTTGAGTTCCACCAATA
AGCGTTCTGCGGTTTTCCGACCGATTCCCGGAATTTTGGTTAATTTTGCCAGCTCTTCAT
>probe_eb8e31174a
AGCCACGCGTAGGTGGCTGCAGTTTAATAAAATTCTTAAAAAATACAAAAAATAGTTTCA
ATTCACAGCCACGCGTAGGTGGCTGAACATTAGTCTATTGTCAAAATCAACAATAAAAAG
>probe_bfa346b46d
GATTTATTAGAGAAAATGAGTGATTGGTGCGTCAAAACCCATACCGCTAACGGGCTGATT
GAACGAGTGAAAGCGAGCAAATTGACTGAACGGGCAGCAGAGTTGCAAACTTTAGACTTC
>probe_4df88c57d8
GTAAATAAATTACTGAATCAACTAACGCATTGATTTTATTAGAAAATTCACCCTGTAGTG
ATTTCAGGGCTGAACGAGCGGCTTGCTCGCTGGTGGCGTCGATTAAATCCGCAATCGCTT
>probe_8c5365b4dc
GCCCAGCCGGCAGCAAGCATTCCGGCATCTTTGGCGGAATCAGAGTAGCCGATCATAATC
ATTTGGTAATTGTTGATGACGCCACGATACCAGCCGATATTAAATAAATCGGTCATCACT
>probe_4718afc57e
AAGTGTTGTCATTACGATTTGCTGCTCTTTATTTGAAGAAATGACAGAAATATTTTGCTC
AATTGTCTCTGTAGGAGCAAACATATCCAATACAAAAGAAGTTAAATCATTTTCATTATT
>probe_a9f2adac6f
AAGCGGTACTCGCCTTTGAATATGGCTTTGCCACTACCGACCCGAAAACACTGACCATTT
GGGAAGCTCAATTTGGAGATTTCGCTAACGGAGCTCAAATTGTTATCGACCAATTTATCA
>probe_e105262f77
TTTCAAGGTGCTATCCACATAGCTTGAGGCTTGACGGGAAGACAAACGCTCTTTGGTCTG
CCCTGCAAATTGTGGCTCTTGAATTTTCAGAGAAAGCACATAAGCACAACGGTTCCACAC
>probe_0816212844
CCGTTAAACCTTGCACTAAACGGTTCATATCGTAAGTTGCAAAGAGTTTAAATTGTTTGC
GTGGTTGAGTTGTGTTAATTGGGTTACCTGAAGCATCATCGCCTTTCCACTGAGTATATC
>probe_ddbfadb6d2
TATTTGCTGACGTCACCGTTATTGGCATCTTCATTTTCCAATTCAATTGAACCTACGGCA
TCATTGAGTGTTTTACCGGCAAAGGTTGCTGAATATTCGCCTTTTAAACCCTCGTGGTCA
>probe_e60ef2125c
TCTTTTGCTCGCTCAGCAGCTTCTTCTTCGCCGATGGTGTCAATTTTATTAAACACCAAC
CAGATCGGTTTTTCGGCGAGTTTTTCGCTGTATTGGTAAAGCTCGGATTCAATCACCGAA
>probe_44ca12d3b3
AAAAGTTCACCATACCGTATTCGCCAGAAAGCAGGTGATGATAGCGCTTTAGGACGTTAT
AAATTTAATATGCCAAGTTCGGATGCAATTTATTTGCATGATACGCCAAATAGAGGATTA
>probe_441e6fa1f5
GCGTAACGCCCCCGGTTTGCCCATATTAAAGACACGAATTGGCATTCCGTGGTCACGAGC
AAGCGTGAATGCTGCTAAGTCCATTACTTGTAATTCTTGCTCAATAACTTGCGCATACGT
>probe_1d7d55500c
AAGATTAAATCCGGGCAACTGCCTTTTTCGCAACATTCACGCAAGATATAGCCACCACGA
GAGATGTTCGCTAATTGCTCCGCAGTACGTTGTTGTTGAGCCAGATTTTGGCGGGTAAAG
>probe_b1825c1d74
TGCGTGGTGGGCAGGTTTACTACCTCCATAACGATGTGGCAACCATTGAAAATTGTGCCG
AGAAATTGGCTGAACTCGTGCCAGAGGCAAGAATTGTGATCGGACACGGGCAGATGCGTG
>probe_f9d5891f73
ACTCAATGCCCGCCTGATGGGAGTTGCCCCAACCGGCAACGGCAGACGGGAATCTTACGC
TCATTTGCCGATGCCACGAATGACCAACACCTACCTCACCGAAGGCAATCACGAATTTGA
>probe_bc58160799
AACTCGTCCAAAGCCTGTCTTGGGGTAAGTTCATCAGGCTGAAGGGCTTTCAGGGCTTTT
TCAACTTCATTTTCTACTACAAGCGGTTGAATTGCTTCATTTTTTTGCAAATCAAAACCA
>probe_7cc0da916f
CATTCGCCCTTTCAGAACCTAACAACCCTGCTTTATCTAAAGAAGGGAGTTAAAATTAAT
CACGTTTTTTGCTTAACAGCCACCAAACGATGATCAAACAGAGTAGGCTTGGAATTAATG
>probe_9493ff7bd4
TCCCAATGTCCCCGCTGCGAGAGATAAGTGGATACTTTATCTTCTAAGATCATATCTACC
ACGTTTGCTTGAGAGAAAATCAATTTGTTACGAGATGTAACTAAAACCGCTATTTTTACA
>probe_0d5353e1fd
CTTAAATATGTTCTACGGCGGCAAAATGAAAAGTATGCCACCTAAACTGATCTCTGATGA
CGGCAAGCAAATTGTGATCCGCCCACTCGCCTATTGTAAAGAAAAAGACATTATCAAATA
>probe_7720a0ac94
AAATTGCTCAAAAATCATTTGGCAAGCATAATTACTTAATAAATCAACATTGATGAGATT
GCCGAATTTATAACTCTCCCAATTTCGGAATTTGGCTTCAAAAGTATATCTGCCAAAATC
>probe_2529353710
TATCTGAAACTGCCCTCTACTATATTGGCGGTATCATTAAACACGCAAAAGCATTAAATG
CCTTTACTAACCCAACCACGAACTCTTATAAACGTTTAGTGCCGGGTTTTGAAGCACCGG
>probe_45cceae90a
GGCATAAAACGAGAGTGGGTTGCAATGGCTTTCGCCTAAATTATCCACCACTTGTTGAGC
CACTAATTTAGCTAATTGGTTTGAGCGACCTTGTACAAAATTATCAAAGGTTTGATTTGG
>probe_131a978837
TTGCCCGTCTAATACTTGCAATTTGATCTCCAACTTTTTACTGGTTTCTACCGCTACTTT
TTGTAGTTGAACTTCAAACGGGCTGGATAGGTTCGGTAAGCTAAATACCACAAGCTCATC
>probe_d49d4db276
TGGTGGTAGTATTAACCAAAAAGGTTATAAAGTGCTTAATCCGCATATTGGGGCAATTTA
TGGTGACGGCGTCACTTATGATAAAATGATACGGATTTTAGAGGGCTTAACGGCAAAAGG
>probe_13828474f2
TCAAAACTTAATTGACTGTCGGTAATAATTTTGGTAATATTTTGCCATTTCAATTCAATA
TTCGGCATTTTCCGACCGATTTTTTGCGATTCAATTAACACAATCACTTCACGGCTCACT
>probe_ef52bf8c23
TCATTGGCTAATCCTTCTAAATTGATGAATAATGTAGGTACTTTAAAACTAAATTGCGTA
ACCTGCAATCATCAGTGAACGATTATTTGATTTAGTTGGTATTTTGCAAAGTTTGGAGGA
>probe_9340b55005
TCACTCGGGTATCCACCCCTTCCAGCGCAACTTTGCCCGCTCCCGAAATCAAGGCAATAT
TGCCGCCGTTCAGGGTGCTTTTGCTGTGGGTCACGCTTTGACTACGGCTTTCTCTTTGCT
>probe_5e91d36eb5
TTAATCGAGTCGTTGCATTTGCAAATGTAGGATCTAAATTCCCCCCATACCCGGGATAAA
CTTTCCCTCTCGAAATATCCATATTCTCTGCTCGTAATACAGTACGGAGTATGGATTCAT
>probe_b98104b214
CAGTCATTGAAAATAGTTTATGGAAAGCCGTGCCGGAATTTTGCCGTCAGCTTAACTTCT
ATTTAGAAAAACACTTTGGTGTGCAATATCCGGTAAATTTAGCCCCTGTCCGTTTTTCTT
>probe_b71fd88c51
TTTTGAACAAATTCAGCAAAAATATGAGGTGTTGGCTCAAGAAAAAAATCAGCTTGAGCA
GTGGGCAATTCAACAACAGACCAAATATGAAGCAGTGAGTGAACGTTTAAACGAGCGAGA
>probe_8819368f7e
GCTATCGCATAAGTAATAGGTATCGTTTTGGTTATCTGTAAGATCAATAGAAAAACATTC
ATAGACAGAATACTCTCCTATGACTTCATTACTATTTTCATCTATACATTTAATGGTATG
>probe_2ffd125ed3
GAGATAATCAGAGAAAGAATTACGCCACCTTATAGAAGTTCATTTCCCCAAAACTTACCA
ACCAATGAAGAAATTGATAAAAAATATCATTCTGATGGACAAAGAATCATTATCCGTTCA
>probe_baf529bd7c
ATCCGTTTCTTCACTTTGATACCAAGCTGCATAACGTTGATCTAGCCGTAGAAATTCATC
TTGAATGAATTTATTTAGCATACAGATTTCCTCTAAGAATAAACTCAGCGCAAATACAAT
>probe_fc0e51459a
GCATTGATGAAAATGTTAAGGTGATTAAGAAAACGGTTGAATTTGCTGATGGACGTATTC
CAATTATTGCAGGAACTGGTTCTAATGCGACCAGTGAAGCTATCACTATGACTAAATTAT
>probe_dd5bbb6e5a
AATGTCACTTGTTTAGAATATATAATTATGCCAAACCATATTCATTTCATAATCCAAATT
CTTAATGTGAATGTTATTCAGCAATCTCTATTTGATATTATTCAACGTTTTAAATCTATA
>probe_64b8908d43
CTCTCGCCTGTTGCCAGTTGCTAAATTGTTGCTGAGTGCATTGATTAAAACGTACCAGCA
CTTCCAAACTTTCATTGCCGACACAAATAAAATCAGCTAATAATTGGGTTAATTTTTCAC
>probe_835a9af645
TAAAATATTCTCCTTGTTCAACACCAATCCATTTTCTTCCCAATTTTTGAGCAACACTAA
CAGTTGTACCACTACCAGAAAAGAAATCTAAAACAAATTCATTTGGTTGTGTTGACATTT
>probe_4597c4464a
CACAATTAAGTGATTTATTGGATCGTACCTTAAAACAAGATTGGACACACAATCTGGAAT
TATTAAAAGGCGTTGAACAATATGCGGATGACACCGGTTTCCGTGAAGAATATCAACGCA
>probe_3cd86eeee2
TGCCTTAATTATGCTTGGCTCACCGGCAGAGGGCGAGCAAATTGCATTAGCCCCTGAAAG
TGAAAGTTTAGAGGGGTTTGTACGTTATCTTAAGTAAGCAGGTTAACAGATAAAAGTTAG
>probe_9469d3472b
CCACCTCCATTCACGCCGATTAATGCACAAATTGTGCCGTTTTCCAGATGAAACGAGACA
TCTTGCAAAGCGATATGTCCGTTATTATAACGGACCGATAAATTTTCGACGGAAATGGAG
>probe_b58ad6f94d
GGTGGGATCCAAACGGCAGTTTCAAGCCGATTCATCTGCTTAATCCACTGCGTTTAGCCT
ATATTTTAGAAAAATCGAACGGTTTATTTGGCAAAAAGGTGTTAGATGTCGGCTGTGGTG
>probe_5700f181d3
AATCGTTTTTCCATTTTTTGGTTTTTTGTATTAGGCGTTGGATTAGCATTCACTCCTTGC
GTACTGCCGATGCTACCACTTCTCTCTGCGATTGTAATTGGAAATAAGCAACGCCCTTCT
>probe_53a7bf6259
CATTGGTTTAATGCAGTGGTTCTTATACATTAGAAAGCATTAAGATTTCAGATTCAAGCG
GTCAAATTTTGCAAATTTTTTGCAAAAAATCACCGCTTTCCCGTTTTAACTTACTAACAC
>probe_0fe0278a47
AGTTGCAATCATTCAAGATTTCATCCGGCACCACAGGTTCATCATCTGCTATCACTTTCG
CAACCGGTGATGTTGCAGACAAGTTAGGCTTATCGCAATCAGTCGGTGCGGTTATTTCCC
>probe_f1403eca9d
TTGAAGATTAATCAAATCCTTCACATCATTACGGAAATAAGTCGCTTCAAAGTTAAATTT
ATCTCCTTGCGAGATGACATTATCAAAATGTACATTGAAGGTTACTTCCTTATTTTTTGC
>probe_bbbd651cbb
AAAAAGAGCGTTCTAAACATAATCTATTCTCCTTTTTATTATTGTGCTGAAGGAGGCATC
GCATCTTGCTCTGCTTTTACAGGCTCTGCTTGCTCTAATTCTTTTTCAGCTTTTATTTCG
>probe_034366a826
GCAAATCTGAAATGGATTGGCTACAAAGTTTCTATCAAACTGCATTTGAGGCAGCACGCA
AAAATCGTGTGATTATGCCGAAATTCGAGAAATTCTGGCAAGAGAATAAACCACTTTCTT
>probe_ee0b058d36
GCGGAATTTATTAATATCCATCGTTTCAAATTGGCGTAATAACGCATCGCCATTATCGCC
CTCTTCATCTTCATATTCGATGCCAAGCTCAGTCATTAATTCATCAATGCGATCTAAACA
>probe_4701d8e55d
GAAGCTTCTGAAGAATTAATGGAAAAATTCTTCTCTGGTGAAGAATTAACTGAAGATGAA
ATCAAAGCAGCATTACGTCAACGTGTATTAGCAGGTGAAGTAATCCCTGTTTGCTGTGGT
>probe_aa890a673f
TGGTGGGCTTATCCATTGACGGACTGAGCGACATTCACGACCGCTACCGCATTTCCACCA
ACGGTAAACCGACCTTTGAACGGGTGAAAAGTGCGGTCGATTTATTGAAAGAGGTTGGCG
>probe_ce1dfd91f1
TTCAGCTAAGAAATCTAAATGCCACCAAGTCCGGCTAAATTCACCGTCAGAGACTGCTTT
TACACCGTGTTGCTTTTGCAACTCAACTAATTTTTTGACCTCTTGGCGTGTGACTTCACG
>probe_0a60ac7adc
TGGTACTTAATTTCACCTTGCAATTTTTACCAAGAGAAGATCGCCTAGCATTATTACAGA
AGATTTATCAAGGATTAAATTCCAATGGCATTTTAGTGTTATCGGAAAAATTTACCTTTG
>probe_092ae98e75
TTTTTGATAGATAAAAAATATTTTTGCAATTTACCAAAAAATATACTTGCATAACAATAT
TTCTGATCCTAAAATATCTCACAATTTGCGCCTAAATTTTGGGCGTTTTTTCATTTTGAA
>probe_0c5fb332f7
TACAGCGATATAAGGTATTCTTAATTGAAAACTATAAGCCTCAGACTGTTAATTTAAGGC
TAAGAGCCATAAATTATTATCTGGAATTTATTAAAAAAGAAAAATGGAAATTATCCTTTG
>probe_bf2921b0ee
GAATTTGCCAGTGAAGGCTTTTTACAGTTTTTCTTTGAAGACAATGTCGATAATAGTTTT
AATGTATATGTTGTAGATGAACGTAATAATGTCGAAAGTTACTATAACTGTTTCGGCAAT
>probe_0c76764c09
TTGATTAAGGCTTGCCACCACTTGCGGATTAATATCCACCCCAATTACTTGCTTGCCGGC
ATTGGCAAAAACGACTGAGGTCGGCAAGCCGATATAGCCTAACCCCAGAATACAAATAGT
>probe_4931cf473f
CCGAATTTTGAGAAGGAAAGCAGTGAGCCTTTATCGTTAAATCGAAACGGCTTCATCTCT
TTTCCTTCTATCAATGCCACAATATTTTTACCACATCGGGTTGCCATTTGGTGGGCTGCT
>probe_0d1794b11c
TCTTTGCCTAAGCTCAGTGCAGCAATGCCTAGCAGAGCCGAGAAAATAACCGTGTTGATG
ATCGACGTTGGGTTTGCACCGGTTAATTCTAAAAACGGATTTTTCGGAATGAAAGAAAGC
>probe_4c5d0d6982
GTTTTTATATATTGATTCACAATTGATTCATTTTTCGCAAAAATCCTATGTGATAGGTGA
TGGTTTTCCATATAATTTTATTTATTCTCCTTTATTTTAAAGCCTGTTATAGGCTGGAGC
>probe_c02f017150
AATTTAGCTTGCGATAAATTTTGATAAGACTGATTAAGACGCTGATTTGCCGCTTCGGTA
TCTAATGCAGCCTGTTCCGCCTCTTTAGATTTTTGATAGAAATAGAATAATGCCCCCGCT
>probe_9bebe28955
ACCTGTACCTACACCATAAAGCACAAGAGAAGTCAAAATAGTGGTGAGGTTGGAGTCAAA
AATACTTGAGAATGCGCCATTATAACCTTCGTGGATTGCTTGTTGAATTGGGCGACCGTT
>probe_b6dd562d79
CGCAATCGCCTCCCCTTCTCTATCCAAGTCGGTTGCCAGATAGATATGATCTGCTTTCTT
TGCCAACGATTTTAGCTCGGAAACCACTTTCTCTTTATCCGGCAAAATCTGATAGTTAGC
>probe_528877bbbe
AATCAATTTTGGAGTTTTAATCAGCTGAGACAGCGATGTGCGGAATCTCCAGAAAATAAA
AACCAATAAAGTGAGTCCACCAATTAGGAAGCGTACACCGTTATTATTTAATGGATCAAA
>probe_4354f10ba3
CCGAGAAATAACAGACTTATCTCGTCCAAAAATATCTGCCATTTGCTGTAAACTTAGCCA
CACCGTTTCCTTATCAAACTGCACGGAAACTTGGGTTTTGCCGTCTTGGCTTTGGTAAAT
>probe_bf3e079a05
CCCGATGGTGCGAGCGTCCACGCTCGTACCACACAAGCGGTTAATTCTGCCTAAAAATTT
GCAAAAAATGTACTATTATTAACCGCTTGTAGAAATTTGTTGGGTTTTCGCAAGCTAACC
>probe_89c99c48c1
TCAACACGAATGGAAAGGCACTCGCTATCGTTTAGGTGGCAATAGCAAGGCTGGCATCGA
CTGTTCTGGTTTTATGCAAGTCACTTTTAAAGATCTTTTTGGGATAGATTTGCCGAGAAC
>probe_a1de6ceefe
TTGTGGTAGCTCGGTATTTTGGTTGATATGGATAAACTCAATACCAAAATATTCAGCGAA
CATTCGTAGCATATCGGCATCAATATCTAAACTAAATACACTATGATGAGCACCGCCGGC
>probe_5042f73c8c
ATTTGGGCGATAAAAAGTTTTTTTTGCATGGTTGATGTTATCAATAAAGAAAATTTAAGT
GAATTTTATTTCATATAACTTCTATTTTAAAGCAAAACACTTTGCGTACAAGCGGTTGAT
>probe_6a5e7d651a
TTCCTTTACCACCAATCCACGAACAACATCGCATTGTTCAAAAAATTGAACAATTATTTG
CAGAGATTGAAAAATTGTAGGAGTCATCATCGCTTTCTTGGGCGTGTTGGATACGCCCTA
>probe_fc4e6b77f6
GAGAAGTGAGATTGAGAGGCTCAATTAACCGAGCGGCAAGTTTTAACCAAGCTAATTCAT
TTGCAAAAAATCCGACAAAAACGACCGCTTCCTTTTTAAACGATGATACTTGGAAAATGG
>probe_84e6d2a2d6
AAGCGTAAGATGTCGTGCGGAGTTTCTGCACCGTCTGATATCACATCACCACGTTGTACC
ATCTCGCCTTCAAATACGTTGAGCTGACGCCATTTTGGAATCATCTCTTCAAACGCTTCG
>probe_e26b9f2190
AAAGTGCACGGCGGAATTCTAGGTCGCCGTGGTACTGATGATGAAGTGATGAACCAACAC
GGCATTGAACGAATTGATATGGTGGTAGTAAACCTCTACCCTTTTGCTCAAACCGTTGCC
>probe_d026b45729
TTGCGTGAGATTTTCTTGAATTGCCACTTCTACTTCAGAGTCTAACGCACTGGTTGCCTC
ATCGAGTAATAAAATCGGAGCGTCTTTTAGCATCACTCGGGCAATCGCAATCCGTTGGCG
>probe_09b6c18752
GTCGGAAAGGTATGTGGAAGAAATCTTTAAATAATTTATAAACATAGGAAATAGATGGCT
TTTAAATACTAAAAGCCATCTAAAATTGAAGTGTTAAAGTATAGAAATAGTAGAAAAATG
>probe_f91211ebfd
ACAAGGTGAGCGTAAACGTGCAGCGGATAACAAATCGTTAGGTCAATTCAATCTTGAAGG
CATCAACCCAGCTCCACGCGGTATGCCACAAATTGAAGTAACTTTCGATATTGACGCGAA
>probe_03295ec8ea
TTACCGGCGTTCCACAACAGTGAAACTAAAGTCGGTAAAGAGATCGCCGAAAAATATCCG
GCACTGGCAAACGGCATTGAAGTAACCGAAGAGGTGTTTGAATCGCCAATGAATGTGGCA
>probe_5f71c45b11
TGGTTCTCATCGGCTCATTGGCTTGCTCACTTATTGTGCTAGCCTTGCTTTGGGGGCTAA
GATTCTAATGCTTAACCCTGCTCAAACAGCAAGTCAACGACAAGCAGTCTTAGATGACAA
>probe_296db2176d
TTAAAGGTCAGGCTAAATGGGTAATTTCAAGAGGTTCACGCAATCGCTTATTTCATGTTG
GTCAAGCTTACTGCCCTTGTTGCTTAGCAGAAACACCTTATTTACGTAGTGAATGGCGTT
>probe_e725356cf8
TGGGGATTGACGGAAGATAGATTGAAGTCGGCACGCAGAGGTAAATCTTTGACATTATCT
CAGTTAATTGCCGCAACATTGATATATTACCCTCTGTATGTTGATCCTATAAGCAGGCAG
>probe_369c473275
AGAACAAACTGATGGATAGCAAGAAAGGATTTAGTAAAGGAAATTTTGTCTTTGAGGGGC
AACAATCTGTTAAAGGTCTTACGCAAGAAGAAACAGGGGCATTGGCTGCTCAAATGGTGA
>probe_f09b16626d
TAACTCAACATCTGACATAAAATTAACTTAAATTAGAAAAGGTAAGCGGTCGATTTTTGC
AAATTTTTTACAAAATCGAACCGCTTGTATTTGCCGTCAATTATGGATTGCGGCGGAATT
>probe_e7d1deb3ab
TACCATCATTACTACAAAGCCTAACATCAGGCTTAAAGTCGCAATATCAGTATTTCCCGA
ACTTTGCGATTCCGGAATCAGTTCTTCTACGACCACAAAAATCATCGCTCCGGCAGCAAA
>probe_136d4a7ae9
ACGAACTGCGAACACCTCTTACCATATTACAAGGTTATTTGGAAATGCTGGAAAACGAGC
CGCATAATATGGCATTACAGCAAAAAGCGCTCAATGCGATGAAAGAGCAAAGTCAACGTA
>probe_eb6f8bb9f8
GGAAGGCGTTTGCACCTAAGTCTTTTGCAGCTTCTAGTAAGCGGTTATCAATTTTCTCGA
TTGATGAATAAAGCGGTAGAATCATAAAAGGTAATAGAATGTAAACTAAACCAATAATAA
>probe_f6c40c7995
ACTTTATTAAGAGTTAAAAGTCAGTATTTTTTGACCAAGATCATATTTTGAGGGAAAGAT
ATAAGAGGACAAACCAAATAAGATTTGCCTCGATTCTGACTAGGAAAAGTGGCAAATTCA
>probe_d40b9c0b0e
TATGGTTTTGTTTCTCCGCAAACAGTTCGGAATGGTTGATTCGCTCGTGATGAAATTCGC
TCACATCAAGGGCATCATAGCTACGATAGGTATCCGTATAAACCCAGCTGTCAAGCTTGA
>probe_e73ba62d01
GTATTGTTTGCTGTTTGGCTCACTGATTTCGCCAACCGACCCGATTGCCGTATTGGCAAT
TATCAAAAGCCTGAAAGCCCCAAAACGCCTTTCGATGCACGTGGAGGGCGAATCTCTGTT
>probe_06ad2bf3bf
TTCAGTATTATGGCTTACTTCACTCTCTGAACCATTTAGGAAAATGTAAAGGTTATAGCC
ACAATAAAATAATGCCAATGGTAAAAGAATAATCCATACCTTGACCCAAAAAGATGAAAA
>probe_397a2e4117
GATTTTAAGATGGGTTTATTTGATAAATTATTCGGCTCAAAACAAAAAGAGAGTCAAGAA
ATCAAAATCTATGCGCCATTAACAGGTGAAATCGTAAATATTGAAGATGTGCCTGATGTT
>probe_2f6c109c48
TTGGGTTGCACCAGAGCCAAATACAGATTTAATCAACAAAGTAAAAGCATTAGCAGAAAC
ACGCCTTGGCGATGCTTATCGTATCGTAGAAAAACAAGTTCGTTACGAGCAAATCGATGC
>probe_d96320575d
GCCAAGCAATAAACGGTTTAGCCCGTTTTCCCACGAATTGTAGTTTTGCCAGTGAGGTTG
CTCGATTTCTACACCCGAACGTACGCCGGCATTTCTCACCCAAACCCGCAGGGTATGAAT
>probe_5ff8befcb9
TTCATTAACGGCAACGAAATCAAAAAACAACATTTTGCTGGTGTTAAGCTAGGATATAGC
TGGTAAGAAAAAGCCCCTAGAACTATTTCTAGGGGCTTTTTCTACTCTTAAAAAGAGTAT
>probe_5bb0b9e3cc
TAGATGTTTACGCATTTTAAGTTAATCCTCACTGTCTTTATATACAGAAAATATTGATAG
TATATACAGTATTTTTGATTTTGTAACTAATAATTTCACGAAATTCCATAAAAATTTATG
>probe_6238202651
CGGTGGTGTTCATTGGTAGTTGGTTGCTACTTATGATAGTACTCGTCTTCTGAGAGTATC
TTTTAAAATGAAAATAAAGCACTCATCAAAGACGAGTGCTGTCTTAGTTAACAATTAGGC
>probe_3d710bc3fd
ATTGTTGCAAGAACAGTATCATTTGCATAAGGCTTGAATTTCTCAATAATGGCTAAGAGT
AGTGTCCGCCATTCATCAGTACGCTGAAAATTCTGTGCATTTAGCGGTGTTTCTCCTTGC
>probe_9ebd875e4f
CAGTCGATGAGGTTGTTAATTTTGCAGATAACGCCATTACAAGGGTAGAAAATGGATTTG
TTCGATTTGTGAATATTTGGGGCGGATTTGACCCAGATGAAGTTGGTCCTACCGGTAATG
>probe_76a70e4245
GACCCAACCAGCCGTAAGTGTTGGTTTTGGTCGAAGAACTAATCTTCATCGCCACCATTT
CCCATTGCGGTTTAATTAAAGCTAAACCTGCACCAAATTCTTTTTTAAACGCCGTATCTA
>probe_c5a3deb58e
TTTTTTCTAAAAAGCCTTCCAAGCCGTCACCCACCCAAACCACTAATTGAGCAGATTGTA
ATTGAGTCACATCTGAAGGTTTTAAGCTGTAATCGTGTGGAGAGGCAGTTACCGGTAATA
>probe_10f529e96e
ATCTTTGAAATCCACGCCACCGATTAACCAACCGATAGGTGGCATTACAACATCGCTAAC
TAATGAAGAAACAATTTTACCGAATGCACCGCCGATAATCACACCGACAGCCATATCAAC
>probe_2653dab12a
AGTTCGGGCGAGAATAATTTATTTGGCACAGACACGGAAAATAACCGCCATTTTACGCTT
TATAGTGCGGAACGTTCTGCCAATAAAGATCTCAATTTAGCCGATCCGCAAATCGTGAAA
>probe_7fda59227a
TTAATGTTCACTACCCAATCGGAAAACCGTGAATATGCAATTAAGCCGATGAACTGCCCG
GGTCACGTTCAAATCTTTAATCAAGGCTTGAAATCTTACCGTGATTTACCGATCCGTATG
>probe_234685f633
AGCTCATTCTCTGTTAAGCGATACTCCACAAAAGCTTTCACTTCGCCGCCAAATCCTTCC
TCGCCATCTGCAAAAAAATAACTAAATTTGACCGCTTGTTCGCTTTGGCTTTCAAGTTGC
>probe_c8a5602461
GAATGAAGGGAAATCAGTGGACGTGAAATTTAATGCGCCACAAACTTTAGTTTATATGCA
AGCAGAAGTAGAAAACCCGGTATTGGCTGGAACGATTTTCGCAATGAAAAAGGCGCAAGA
>probe_d278186fc4
GACCGCACCAAACGCACCCTTGAAAAACGTAAATTCGGGCAAGGTATTGCGGTTAAAACC
CATTAATCTGAATAGTGAAAAGGCAGAGGTTCCTGCCTTTTTGTTATTAGAAATCTAATT
>probe_9dea00f16e
GATTAGTTAAATCTGCCTGCCATTTTTTATTTTTCTCATACTGTTCTGAACTGATTTTTT
GTAGCTGAACTGATATGGCTTCCTTTTTTTCTGGTAAATTTAAAGCATTCACAAAAAAGC
>probe_ea2dc4c51b
CTTTTACTAAAGAAGCAACACGGTCTGATAAATCAGCACCTTTAGCAACCCAAGCATCTA
CTTTAGCCACATCTAAGCGTAAACGCTCAGCTTGACCTGCTGCTAATGGGTTGAAGAAAC
>probe_d9e9ef0dae
GCTGTGCCGATTGCAGAAGCGATGATGGCGATTGTACTACTCGACCATCTGTTAAGATTT
AAGGCTCAATGCCGTTAAACACATAAAATTGGAAAAATGAAATTATTAAAAACACTTTTA
>probe_f39726075a
CAGACGGGCAAGTGTCGGAGTTTCAATTCGCAGCCACGCGTAGGTGGCTGGTTTACCGTA
GATCAAAATGCCATTGCTCGTTATAGGGTTTCAATTCGCAGCCACGCGTAGGTGGCTGGT
>probe_5b1a64f7dd
CAAAAAGCGAAAGCATTAAAGCAAACGGTTAGCAAAATTATTTACAATGAGTTGCCAATC
ATTCCAGTGGTTTATTACCAACAAAATGTGGTGGCACATAAAGAAGTGAAAAATGTGACG
>probe_2f7daf6b79
CTTGACCGGAATACGGCGTTCTTCTCCTACTTCACCAATTAATTTACCATCTAAGGTAAA
AATCTGCATAGGCTGCTGTAACTCTACATTTTTCAGCGTTGCCACATCAGGCAAATCAGA
>probe_585fc5bf2f
ATTTCCGTTTACCCGAAACATTAACCGCTCCGGTGGTGATGATTGGCTCAGGTACTGGCA
TTGCTCCGCATATCGCATTTTTACAAGCGTTAGAGCAGCAATATCAGGGGGTTGAAAGCT
>probe_5fe30c12d5
GTGTCGCTTGAATTGCATAATCCACCCGAAACTGCGTTTGTTGACGGCAAGATGATTTTG
AATATTCAATATCACCTTTTTGCGGTGCTGCGGGATATTGTGTTTGTGAATGCGTTAAAA
>probe_69133049fc
TTACTATGTATAAAAAACATTTTCTATTTTTACTTGTTTCGCCTTTAGTAATGGCGGAAA
CGGTTGAGTTTCAGCAAGATCCCAAAGAGTTTGATGGGCAGCGACAAGCGGTTAAATTTG
>probe_845a8c5de6
TCTCAACCTATCGGTAAAGCAACTGATAATATGTATAGTTACCTTGCGTTAGTTCAAGAT
GACCCTACCATTCAAATTGTGAACCAAGCTCAAAAAGCGTATGTAGAAAATGTGGTAAAA
>probe_4273f92d08
ACGCTGCTTACTTCTTTGCCTTGTTAGGTATTCTGATTTTATATATCTTCAGCATTCCCT
ATACTTCACAGAAATTAGGGGATTCATTAGTCGAAGCAGAGCCATTTACCATAGAGAAAT
>probe_ecb8aea354
ACACGGTGTAAGTCGGTTCGGTATGACGGCGGATAATCTCTTCGGGAGTGGTATTGTGGA
ATTGGGCGACTTCAAACAGATCTTCGCCAAATTCACCGCCGTAATGGACAGGGATTTCAA
>probe_4f7a9a60cb
CCGGGGGCGTGTAATGCCGATATGTTAGACGATGAGGTATAGGAGAATAAGATGGAAGAA
TATCAATTAACGCTTAAAGCTAACAAACGCCCTGAAACCTTAGAGCGTATTTTACGGGTT
>probe_c064cc3dbc
AACGAATTAAATCTTGTTTACAGCTATCGTGAGCCACTAAGGCAATCTGTTTTTGTTTTG
CGATGGTTCTGACGGTGGTTTTCATTTTTAGCTCCTTTGCAAAATTTTTCACAAATCATA
>probe_6c708ddc33
TTTCCTCAATGGTTTTAATGCCGCCATTGATGCTAATCTTTAAATGCGGAAAATCTCGCT
TGAGCTGATAAACCCGATCATAATCTAAAGGCGGAATTTCACGGTTTTCCTTCGGGCTTA
>probe_a9206a0ba6
ATGTGAGTTTTCTGCTCAATTTGCTGACATAGATCTCGACCGATCATTGCAAGATCGCTT
GTTTCATCACTAATTTGAACAAGTGCGTGGCACTCCAGCAGATTGCCGTTCATTTGTAGC
>probe_7451172608
CTGCTTTATTCATTGTTTCAATCGCACTGGAACGCTTTTCACGGTGAATAAAAATATTGC
CGGTTGCCCAGTAAACCAAACCGAAAAACGGAATCCAAATCAGGCTTTTTTTGCCGATAC
>probe_a5618cfd36
GATCTGCCTGAATATAATTTAGCGGTGGACAGATATGGCGACCACATTGTTGTGCAGGAA
TACCAAGCCCCGAAAAATATTGATGAGCAAAAAGCCCGCCAACGCTTGTTAGATGCAGTC
>probe_b4bc615121
AAATAGCAAATGACCGCTAATTTGGCTAATTCTGCCGGCTGAAAGTTGAGAATACCCAAC
GGAATCCAACGCACTGCACCATTAATTGAGCGGCCGAAAATGAGTACGGCGATTAAAAAA
>probe_c262774f4f
GTGCGCTCTACACAAGCGGTTATTTTTTGAGAATAATCTGCAATTGGCTGGCTTTCAAGT
AATGCTAATTGAATGTCCACGAGGTTAGCAGAAAACTCCATATATTCACCGAATGGGTTT
>probe_ba4bea4abf
TTTTCTAAACTTTCCATTTCACGGTTTAATGCTAAGTTCATCGCACGGGTAGAACCTTGA
ATAATCGATTCTGGCGCATCTGGGTTCGCTTGTTGTAAACGGGTAAATTCTTTAAACCCA
>probe_5f81f84a9c
GGTATCAGTTGCCTTTTTAGTTTTAGGTGTTATTTTAAATGCGTGGGATAGTAAATTTAT
GTCTAAGTTACGCTATCAATTTGGTGCAAAAAAATTAACCAATAAGGCGGTGGCATAATG
>probe_197be52b24
CGGCTTTAAACACCCTGTGCCACGTGCAATTGTGGCAATGGTGACAATCTGCTTATTACT
TTTTGCGATCGTTGCGAATACTGATTATATCCGAGCCACCCGTTTTATTACTGATGAGAC
>probe_33943cfa14
AAATCAGCCCCATGATTGACCAAATGGGTCGCAAAGGCGTGGCGAAGCACGTGAGGCGAG
AGTTTATCTGCATCAATACCTGCAAGCACGGCATAGTGCTTAATCCGATGCCAAAACGTC
>probe_bd441c79d5
TTTTTTTACTTTATTTAAAATTCCTTTATCAACTATATTCTTGATCTCTTCGTGCATCAG
AACGATTGATTTTAATTGAGATTTATTATACTGATAACGTTCCAAGTTGTCGCCAACATA
>probe_73b5930459
TCAATATAACACTATGATTCATAACAAGATTTCTTTAGATATTTCATCGGAACAGCTTGC
CGATATTCGTCAGCAAATGTTGAAATTTGCTCAGTTACAATTACAAGATATTGCTCTTGC
>probe_e15714cffb
CAAGATGTTATTGAGGCTATAGTTCTAATAGTATTTGTTGTAATTATAAACATCATAGAG
GAATATCTCTTATGAAAGAGTTAAAAATTGAGGATTGCCAATTTGTTTCGGCAGGCTTGC
>probe_d06dbc4e78
GAATGCCGATACGTTCCACCTCATCACTGGCATCACGGAGACCGGCGGTGTCGATAATAT
GCAACGGCATTCCGTCAATGTGAATATGTTCACGCAACACATCACGGGTTGTGCCAGCAA
>probe_956e0869f0
ACTTTGATTAGCACATCATTTTCACCTTTAACAGGATAAGAAACGGTTTGTATACCAACT
TTATTAGGTTCTACAAGACATACTGATTTGAGTGGTTTTTCCATGATTTTGTCCTTTTTT
>probe_015841edf5
CTATTTGCCTGTTGTGATTGATGTTGAAACGGCAGGGCTAAATGCTCAAACCGATGCGTT
ATTGGAGCTGGCGGCAATTACTGTGAAAATGGACGAAAACGGCTATTTAGTTGAAGATCA
>probe_52194271cc
ACATTCAATAATGAGCCTTTTTTCAAGACCAATGCCCCCTGTTTAACATCTTCCCCAATG
CGGCGAATGTTACTGCCTAATTTTGGAATATGGTTAAAGGTTACAGAGCCATCGGAATTT
>probe_1811f4ac07
CTTGGCGTAATTGACCGCTTGCACGAGGCTGAGCAAGCGTGCTTTGGCGGATTTTTTCAA
AGGCTTGTTTGAGGTTTTCCGCCCCAAATACACATCTTGTCCGCACGAGGGCTTGGCTTT
>probe_086897701b
GATTTTCTGTAGTAAGTAATTTATCGCCATAGAAAATAGAATTTGCTCCTGCCATAAAAC
AGAGGGCTTGCATTGCCTCCGGCATAGTAGTTCTGCCAGCAGAAAGTCGGACAAAGCTTT
>probe_b5e3818d6f
TATCCAACGGGCGTGTGCAACACGCCCTACATTTTCTAGAACACAAGGAATTTCCCTATG
TTAGAAAAAGTTGTTATCGCAAACCGTGGTGAAATTGCCCTGCGTATTTTGCGTGCTTGT
>probe_6ff02e307f
TGCTCAATTAAAAGAAGGCTCGGTGTTAATTAATGCCGCTCGTGGTACAGTGGTCGATTT
AGACGCATTAGCCGCTCGGATTGAAGACGGCTCATTGCGTGGTGCGGCGATTGACGTATT
>probe_791935e3ee
ATTGTAAGAAAAGTTAGAATAATTTTCTAGAGGCTTCAAATAATTCTTCTTTGAACGGAC
GACGCATATTATTGATCGCATCAATAATATCGTGGTGAACCAACTGCTCGTTTTGAATAC
>probe_f80dcd37ff
GAGTTGGCAGATTATTTAGTGGCGAAAGGCGTGCCATTCCGTGAAGCTCATCATATTGTT
GGCGAAGCGGTGGTTTACGCAATCAGCAAAAAAGAGCCACTTGAAGCATTAAGCATTAAC
>probe_a6c4a98599
CAATTTATCATTGAACAAGTTATTAGCCAAGCTCGTGCAGGTGGCGTGGCATTACCAACA
GGCGTAACAACAGATTATGTCAATACTATCCCTGTTTCCGAGCAGCCAGCTTATCCGGGT
>probe_bd91876bff
CAAGAATCGGCTTAACCTAAAGTAAAAGCTCAGAAAATATTCTGAGCTTTAATTTCGGTC
ATATTAGACAATATTACAGTTTTACCGGCTCAATAATTTCGCTTGGGTAGCAACCCAACA
>probe_244c99a1d6
AAATCCTAGATTCCCACCCATATTTATTAATAATTGTAGGAATAAATAATTCATCACAAA
ATAGTGAATGAGAAAAAACATCTCTAATCCATAATTCTTCATCGAGCAGGATAGTAACTA
>probe_252dcec7e8
GGGTTGCGTAATCGTTATCGGGTTGATGTTTTTCAAGGAAAGAATTTAGCTAAAAAGAAC
CGGACAAATTCTTATCAAGAAAAATATGATAAAAAAATATTTGAGCTTTATAAATCTTAT
>probe_644f79ccfa
ATTTTGTAGATAAATTTGCAGTGCAAGATAGCAAAAATAGGCAATTTTGTCTATTTTTGA
TAGATAGCTAATACCGCCATCTATTCCACTAAGATGACAGAAATAAACCTAACCAATCAT
>probe_4972f140cf
TTAAGGCAGCGGACGGTTCGTCCATAATAATCAACTTAGCGTTTAAGGTCATTGCACGGG
CAATCTCGACCATCTGCTGTTGTGCCACACTTAAACGGGAAACTTGGGTGTCAGGTTTGA
>probe_eca3505706
CAAACCATCACAGGAGCCGGTGCTTCTTTCCCTTATCCTATCTACGCCAAATGGGCAGGT
TTATATGAAAAAGAGACCGGTAATAAAATCAATTACCAATCTATCGGTTCCGGTGGCGGT
>probe_8a962777f1
CCTTTAACACTTGATCCAAAAGGCAACGGCTCGTTTAAAGATTATTTATCTGAAGTGGTA
AAAACGGCTGCAAATAAAGCCTATAGAGGTTTAGTTCAAGATAGCGAAGAGCAAAAAGCC
>probe_f1c3f48632
AAATCAGCGGAATTTAACCGCTTGTAGATTGTGTTTATAAGAGGTTAGGTGCGTTTAGAA
AACGCACCTTCGCTACTTACTTAGAAGCTCCACACTTGCCTTCACCGCATTTACCTTCTG
>probe_ea358aa786
TATGGCGTAAATTCAAGCTACGATTTAATGAGTGAAATAAGAGAAAGAAATACTGACCCA
CGTTATTTTGAAGCTACTAATTCTGAGCTGGTTCGCTTAACTAAAGCAGATATGGCAAAT
>probe_08a426116f
AAAACCATTGATAGTTTAACCGCTCAACTGTCGCAAGTTCGCACAATGCAACTTACGCTT
GCCAAAGAGCATATCAAAAACGCCTTGAAATGCGTTGAGTTGCACGAGCTTATCGAGCTT
>probe_8783921a55
ACAAGCTATTTCTCTCTGTCTGCCTTGTTCGGCAATTTAGCTAACCACACCAACGAGCAA
GCGCATTATGTGGCAACAGATTTTCAGCCCAAATCCCGTTTTACGGTCTATCAATACAGC
>probe_60dcc78470
TAACGCAGCGCCGGCAATCTTGCCTTGCTCTAATGCCTCAAGCAATGCCTGTTCATCAAT
CAGTGGGCCTCGACCCGTATTGATAATATAAGCGGTCGGCTTCATTAAGGCTAAGGTTTC
>probe_6a133a1477
AAGCCAATACCGATTTTTGCCAGTGCTGCAAACTCCTTAACATTTTCAGAGTCCATTGCA
ATCACCGGTTTCTGTGCCGCCATTTGAGTTGCAAAACGGCGACCGCTGATATGCCCTTTT
>probe_f9f9e3a26a
TCGCCCACGTTCTGACGACCGAACAAATTCCACAGCTCATCACTAATACAGTGGTTGAAT
GGAATTTACAGCCGTGGACATTCCTATTAGTGGTAAACATCGTGCTATTAATTGCGGGGG
>probe_5da68303ef
TGCTGCCTTGATTTTTTTAGTTTCATCCTCAATTAAAGATAAATCACTAGCCTCACAAAA
TCCAAACCCAATTTGGTTATCATCTTTAATAATTTCTAAGATCATTCTTGTTTCTAGTGT
>probe_0dcf078793
TTGGCATTAATTAATATCTATAATCAAAATGTGACGACACCGGCACAAATGCCACAAGCA
ATTAATAATTGGAAAGCCCAATACCCGAGCCATAGTGCGGTTGCCGTAATGCCAACGGAA
>probe_01cc721326
AATCGGCAGTGCAATGCCGGAAAGCTCGGCAAAATATTTATCGCTCTCTTTCCAAGTAAA
AGGCACAAGGCTTGCACGTGGTGGCACAACAGGAATACCAAACTGCTCGGCAAGTTGATA
>probe_88dc0f8d3b
CTCGGTATATTCTTGCGGTAATTCAAAATGGAAAGTCGATTGAATAAATTTCTGAGCTAA
TTCGGTTTTCGGATTCGAGAAAATTTCACTTACCGAGCCAGATTCAATCAACTGCCCTTT
>probe_bacd61d272
GCTTGCCTCATAGTCTCCGTCATAATAACCCAGCTGGGTTAATGCTGACGTAAAATGGCG
ACGTTTTCCACAATGTCGATCAAATCTTTGTGTCAAAAAAGTATGGTGTTCTTGGTTAAA
>probe_1026ac6ae8
TAGTATTTAGTTTGTTCAGGCGTTAATTTAGACACCGGTGGCAATACGCCGAATGCATCT
GCCGTTAAGAAAATCACTTTTTTAGCGTGTCCTGCTTTTGACGGCACGGCAATATTATCA
>probe_d95ad1a549
GATTAGATTTTTTTTCATTGAGAATCCTTACATTTTTAATCTACTTTCTACATTCTTCGC
TTTATTTAAGAATGCTTGACGTTCTTTATTACCCATACCTGAATTTGAGCCAGGCAATTT
>probe_bf7d5f40aa
CCTAAGGTTAATGCGCCGTTGAGTGCCAATTTCATATTACCGGTACCGGAGGCTTCTTTA
CCTGCCATTGAAATCTGTTCTGATACATCAGCTGCTGGAATAATTTTTTCCGCAAGACTG
>probe_bef7d4399c
AACGGCAGTAAACCACCCACTCGGTAAAAATATGATTGGGGCTTTTTATCAGCCTGTTTC
TGTGATTGTTGATACCAATACGCTCCATACCTTATCCAAAAGAGAAGTCAGTGCTGGTTT
>probe_f79156994f
GGGTAATATCAAACACGGCAATTTTATTCTTTACAGTAGCGTGCCACTGGATTTTCAAGG
TAATTTTGACGATTTAAGCGTAAAATTTTTGCCTAGCTCCCTACTTCGTTTGACCGGAAA
>probe_d08a4e251b
TATAAATTTGGAAGGGCATATAAAGCACCAATGGCGATCACGAAGATCACCATTAAATTC
TTCCATAGAGGGAAACGGTTTAACACAATAACTCCCCGAATGTTAAAGTTGGATAAGAGG
>probe_7bfe2ae58c
TTACAAGATACACCGAATGCAAAACAACTTGAAATCGATTTTAACGGCGAAAAAGTGTTA
GAAAAACAGTTCTTCCCACAACCAAACGGTGGTGATGGTTTCTTCTACGCAAAACTACAA
>probe_d8a8c33a40
CGGCTTCGGTTTTTCTTCCACTTTTTCTTCACTAAACCAGCCTTTAATGGTCGCAATTAA
GCGGCTTAACAGCGATGGTTTTGGTGGTTCGGTTGGTGTTGGCGAAGGTTGGAGATTCAG
>probe_05f20a3177
CGGGTCTTCACCCCCCGACTGCGTACTTGCTAAAGCGGGGTTAGGTGTTACCGTTTTCAA
AAAGTCGGATTAAAGCCACTAAATCTTGCTTACCGAGCTTTTCCGCCCACGCTTTTTGAG
>probe_49a939e9ab
ATACTTCGATTAACGGTAAACGTTATGTGTTTAACTGGAATTACGACAAAGTGCCGCAGC
CAAAATTAATGAGTCAGTATTTTTCTGATGCAGGAATGCACTTAGCTGCCAATATAAAAC
>probe_3ea9809900
GCCCCTGATGCCCCAATGACACCATAAATAGTGCCTCTTGGTACTTCTAGGTTTACATTA
TCCAGAGCGGTAATTTTTTTGCCCTTTACCTCAAATTGTTTGCTGATATTTTTCAGCTGA
>probe_4cbcb18476
GGGTCGATTTACCCGCCCCGTTACGCCCCACCAAACAAACCCGCTCGCCGGGTTCGATAT
GTAATTCAGTATGATCCAATAAAGGATGATCGCCAAAGCCTAAATAGGCGTTGGAAAGAT
>probe_37808b1eb0
GTAACGCTTGTAGTTTCGCTTTGGAGTCAGACTGCATTGCTTCTAACACATCTCGGGTTT
GGTAAGCGATAGACTCTAGGGTCGCACGCACAATGTGGTTACGGTTTGCCCCACGGGTTA
>probe_a6c55a28d1
TACTCATATAAAGGACCTCAAAATTTGTAAACAGATATTACAATTGTAATATAGTTTAGA
TTAAAGGATAATAGTATTACTGAACTTTTTAGTCGCAATAATTGATTAGAAATAAAGAAT
>probe_2c644497c9
CCGCTCAAAGCCATAGCTTTATCGGCATTAACCAACAGGGGCAAGTTACTTTACTCAAAA
CAAAAGGTAATGCAGACGGACATATTATTTTACGTGGCGGTAAAACCCCAAATTATGAAA
>probe_1a4c06afa4
CTGCTGGATATAGTTTAATTAATATTCCAAATGATTGTTTGTATTCTATATATTATATAC
AAGCAATTTTATCATCTAAATATTCAGAGTGGTTTGTTTCTTTATCAGGAGAAGTATTTG
>probe_38e920a011
CACAACAAGTATTGGAATCTTGGGCGAATGCCGATTGGTTTACCTCTCGCCCGAAACTTG
CCGAAAAATTAACGGTAACGGTATTTAAAGTCACAGGCGAAACCAATACCGATGATCTTT
>probe_9d09daf6e9
CCCCTTGCACATTGTTGGCTTTTTCTGCTTCCGCCTCGGCTTTCATTTTGCGGTCGGTTT
CCGATTCACCTTTCAGATCTTGTTCAGACACACCTGATTTTTTATGCTGTTCTTTTAATT
>probe_dcdd316844
CAGCCGCTTCCACCGCACCCAGTAATGTATGGGCAAGCAGGTTGGCTTGGGTATCTACTT
TTTAATTTGTTCGTTGAGATATGGCGAAGCTAAGCCTACTGCTGCTTGTCCTGAATCTTT
>probe_1ffbc156dd
CATTAGAGCGTGATTTGCAGGAAAAATATGGCGAGCCGACACCACAGGCATTATTAGAAT
CGGCATTACGCCACGTTGATCACTTAGATCGCCTTAACTTTGATCAATTCAAAGTCAGCG
>probe_44ded6c3bf
AATCAGCGAAAAAGCCGGCGAAATTTACAACCAAGTGTGTGCGGTTGCCGATCGGTTAGC
TAAATTAGGTAACACGCTAAATACCGCAAATAATCAATACAATCAAACCGTTACCTCGTT
>probe_3115d8816e
CCACGGTTTAACCATTTTCGGCCCGACCCAAGCCGCTGCTCAATTAGAAGGTTCTAAAGC
ATTTACCAAAGATTTCTTGGCTCGCCATCAGATTCCAACCGCAGAATACCAAAACTTCAC
>probe_19e40c1476
TAGCATTAAATAAAACTTTTATATTTAATGAATTAAAGGTAAAACCTGAATTAGGAAGCT
ATTTTGTTGATGCAAGCCACGGAACACTTAAAACTAAGTTAAATGAATTTTCCTTAAATC
>probe_3b6f39e608
GCAAAGGTTTTGATGTCTCAGGCAAGTTGAATGTGAATGCCTTTAAACAAACGGATTCCG
TGCTGAAATTTATCAATCAGGCGGGCATCAATATCCACAATGCCGATATTCACGCAAACG
>probe_90c89b0978
AATGCACTGCAACCGTTTTAATGCCCAATTCTTTACAAGCACGCAAAATACGCAGGGCAA
TTTCACCACGGTTTGCGATAACAACTTTTTCTAACATAGGGAAATTCCTTGTGTTCTAGA
>probe_485ed834bd
GTAGTATTATCGTTATTGACGGCACAAGGTTTGCTTAAAATAGTTTGCCCGTTTTTTTCA
ATGTAAATGACATTGGTATGGTGTTCAGCAATACGAACACATACTCGATTCGCTTGGTGA
>probe_9539481724
AAGCTGTTGGCGTAACGGGCTGGAAGTTAGATGTATTAGACGGTGCAGGTACGGTAAACA
ACCAACTCGCCGCACTTAACCAAGCGATTGCCCGCAAACCGGATGCGATTGTGATTGGTG
>probe_84498a770f
GCATATACTCGGTTAGCAATAGCACGCTTATCTCGAGCATAAAGTACGACATTGTGTTGG
GTAAAATATTTCGGAAATGTGGCTAATAATGCCGTAGCGGAATAATTCAAATTCTCTTCA
>probe_c6ac15fccf
AAAAAAGAATAAGTTTACATCTAAAAATACTGGATTTTGACAAAGGCAGAAATACTTATT
TAGCACCTGCAGATTTATTTATTCTTGATGAACATCTAAATGAGTTCATATTAGGTAACG
>probe_7f3cdd1bcc
TGCCAGTGACAAAATTTTTGCAGTTTCTGCCTATTGCCCAATTACCAACCTTGAAAATGC
GGATATGGCGTATGAATGGCAATTTAATGGTGTCAATGAATATAGCCGAATCGATATGAG
>probe_87172523b3
GTGTATAAAAACGGACGGGCAATAAAGTGATCAGTTGCCCCTAAAATTTGTTGGACTTCA
ATCGCTGCTTTGCTATTGGCAACATCGGTTCGCACACTGTTTCCAATCACTAAAAAAACT
>probe_94cd563090
GCAAGTGGTTGAAAAGCTACTGGGCGAAAAATGCGATGCCGTCAATTACTGCACTGAAGC
CCCATTCATTCAACAACTCTGCCCAACGCTGGTACTAGGCCCCGGCTCCATTGAACAAGC
>probe_3e90a72bef
CAATTGATTGGAGTGATGTGGTGTTTGAAGTGGATTTACTAAAATCCCAAGAGATCAATT
TAGATTATATTTTAGAGCTTATTTTTGAACACAATAAGAAAATCAAAAATAAGCCTGCGT
>probe_def7a67819
TGTTGAAAATTTGCTGGAATTTAAAACGCTGGCAGAATCTGCCGGTGTCGAAGTGCTGGC
AACGCTTACCACCAGCCGCCAAAGTTCGCATATCAAATATTATGTGGGGCAAGGCAAAGC
>probe_4051493dd3
AACGCCTAATGGCAGAAATTCGCCAGGCCATCGAAGAAGATCGTTTTGATGATTTTGTAG
TGGAATTTTATGCCCGAATTGGCAAAGAAGTGCCACCTTTACAATCTGAAGTAAAAGAAC
>probe_77cc7f5b01
TTTCTTACTCAATAGGGATTGAGATTTTGGGTTACGTACTACTTTTCTTACTTTGCATGT
TATGTATTATTTATCGGAAAATCTTTATTTAGGATGTTTTCTGGACAGTATGAATCTTCC
>probe_f9f07f4a50
CATTGTGCGAGCCAGATTGGTAACTCGAATCAGTGGCATCACTTCCGCTGCCCCACAGGC
GACTTTGCGAGCGGTTGGTGTAAGCTGAGCAGATTTATCTTTCGGCACAATAACCGCATC
>probe_1885a8fe7b
GCTGGATCGCATTAGCATCAAAATTTTCACGGTGAACTTGTGCCGCTCTAAACACTAAAT
CCATAAACGGCAGATCAAATAGTCCTTCCACTTGGCATTTTCGCCAATATTGTGCTGTTG
>probe_450abd69db
TTTGTTTTAAATGAGCTGCATTGAACGGTGAGGTGGTAGAACTTTCTTTATCTAGATCAT
CAATTTTACTAAGGTCAATCGAGCTATCCGTAACTTTTCGTCCGCCTCCTATTTTATAAT
>probe_8bf03d4e68
TCAATGATACCGACAGCATTTCCCGGAGTATCTCGTGCCACATCATCAAGCAACAGTCTG
CTTTCATCAACGCCATTCTCTATCAACCATTTTTTCATTACATCCGCTTCTGCATAGATA
>probe_ff1b7e7809
GCTTACTGCTTGCGAATATCGCCATTTCTCACATTCGGACTCACTTCACCCGTACGAGTT
TCTGTGCTTAACGAGGTAGAATTTACTTTCGTAAAAGTATAATCCGCTTTGCTGAATTCA
>probe_178d2a447e
TACCGGTAATCTGGCTAGTGGCTTTCACCAAGCCGTTTAAGGTCGGATCTTGTGTCAAAA
TTGTGGTGAATTCATTTTGGCTTAATACCCCGTGTGTAGCGAGCTGCCACAATAAATAAG
>probe_7b38ea4b48
GCTCGTACTTCTGCCCAAAAAGCTCGCTTAGTTGCTGATTTAATTCGCGGTAAAAAAGTT
TCTGTAGCATTAGAAATCTTAACTTTCACTAACAAAAAAGCAGCGACGCTTGTTAAGAAA
>probe_e3135a7f3f
ATCGGTCAGCATTGTGACTTTAACGTGTTGATTTTCGCTAAATGCCAACACCGCCCCTAA
AAACGCCAACCAAACAAACATATAGCGAGACACCTCTTCGGTCACGCTAATGCTGCTGTT
>probe_55786aef96
TGCGATTGTGGGGGAATCGGGTTCGGGTAAATCCGTTACTTCAATGGCAATTATGCAGTT
ATTGCCTAAAAATATCGTCTCATTCGGTGAACGCTCAAGCATCATTTTTGAAGAACAAAA
>probe_0910fd4f50
AATTCCACTTGTGGCGGCTGAACGTGCTTCACAATCGCTTCATAAAGCGGGGTCATATCT
TCTGCCAACTCTTCGTGTTCTAAACCAGCCACGCCGTTTAACGCAGAAGCGTAAATGATA
>probe_f1e2ed3b47
GGATTAGTCGTGTTGAGCTTTAACGGAATATTGCGAATGGTGCGGATATTAGCGGTAATT
TCTTCGCCGGTTGTGCCATCGCCACGGGTTGCAGCTCGGGTAAGTATACCGTTTTCGTAT
>probe_8c154e7e4a
GGTTTTTTGACAAATTCTAAGATTTTTTCAGGGAAATTGAGAGACTATGATAATAATTTG
TTAAGGTATATTGATGAATATACCGGAGCTTATCGAATCGGTGATAAATATATTAAAAAT
>probe_2c4293d4e6
TGAGCGGCATCACCAATCAACGCAATACGAGGTTGGGCAAAGTCACGGCAGAAGCGTGCT
GCAAGCGGGTAAATTTCACGCAAACTTTGCACTTCACATAAGCCAAGCTGATTATCGAAG
>probe_5382ef946e
CTCAGGCAAATCAACTAACAAAGCTATCGGTGTTGGTATGCGTGTATACTGGTAATCAAT
TGATTTTCTAAATTGATAAACCCCTAACAATATTTATTGTTAGGGGTTTTGTTTTAAATA
>probe_3b1572a9da
TGCGATTTTAAACGGCTTTTATGAAGAAATCTTTTTCCTCGGTATTTGCTTGGCGGTTAA
ACCTGAATATTTAAAATGGGCGGTGATTTATTCACTGATTATTCGGGTGAGTTTTCATAC
>probe_36555a6078
AGCTCGCCACGCACCATATCACGGTAAATTTGGTAAGAAATATCGGAGGCTTTTGCTAGC
ACATCTCGCCATTGCTGCTTTGGCTCCGGTGGTGGGAAAATATTCGCTTCTAAAATCGCA
>probe_e70f82a9c6
CGTGAGCAATGACTCCGGCTTAATGCACATTGCCGCAGCACTAAATAAACCGCTGGTCGC
CTTATATGGACCGACCAGCCCACAATATACGCCGCCGTTATCCCAAAATGCCGAGATCAT
>probe_5cd5eccb37
GGGGATTTTTTCATTTGGAATAATCGCCTGTAATTCTTCCAACAACCGAATCCCGTCCTG
AATTTGTCGGCTGTCAGGGGCATCAACAAACGGGAAATTGGCAATATCACTCAATCCAAG
>probe_b1b0536bce
TGAGCTTAGATCGTAGCCAAACCGAACAAACAGAATTGATGGAAAAATTTGGCTCGGTTC
GTCATTGCAAAATTGAACAATTAGAGACAATCGAGATTTTCTTTGACCGTTCTGTGGTGG
>probe_3a296db17c
AATGATTATGGCAGCTCAACAATTCCGCAATGGTGGCTATTATCAGCAAAATGGGAGTTA
TCATCAGCAATCTCAAGGTGGCTATCAGGGCAGTTATCAGCAGCCTGCACAACCAAGCAT
>probe_84ee6b3842
TTAAAATGAATGAGCGTGGGGTGTATGAAATCAATGGCTTGATTTTAGTAGAACGAGATG
GTCAGAAAAAAATGGTTATTGGTGCGGGGGGGCAAAAAATCAAAACCATCGGCATTGAAG
>probe_383465262f
ACCTTCGGACGTGAGTTCAATGAAGCATTAATCCACCAAGTAGTTGTTGCTTATGCAGCA
GGTGCTCGTCAAGGATCTCGTGCTCAAAAAACTCGTGCTGAAGTGTCTGGTTCAGGTAAA
>probe_c52c1f1441
AGCGGATTCAAATATGCCGCCCCTGTTCGCCAAGCCTTAAAAACCCGCACGATTTTCAAT
ATTTTAGGGCCGTTGGTAAACCCGGCTCACGCTAAACGCCAATTACTCGGTGTGTACTCC
>probe_57aa5bd070
CGAACATATCGCAATTAAAGAAGCAAACAACTTAGGTATTCCGGTATTTGCGATTGTTGA
TACTAACTCAACTCCAGATGGCGTTAACTACATCATTCCCGGTAACGATGATGCAACACG
>probe_82e656d5fe
TAAACAAGATAATTTCTTAGGTATGGGGTCAACTATCAGTCTAAATGGTACCCGTAATAA
CTACGGTACCAGCGTTAACCTAGGCTATACCGAACCTTACTTTACTAAAGATGGTGTAAG
>probe_bfe3468557
ATCATATTGAACCAATCCACATTGATTGTCTGTCTTGGTCTATCAATACAGGCAGGTTGC
ATACTGGCTACATAAATCAGAGCGTCTCGTAAATCGCTACACTTGATTTGCTTGTACTCA
>probe_db2172344a
AATGCGTGCTTATCTGTTTACGGTGGGCGAGTAATGGCATTAATGGGCGAAAATGGGGCA
GGTAAATCCACCTTGATGAAAGTATTGACGGGGATTTATAGCAAAGATGCCGGCTCTATT
>probe_bf9d6c568e
CCTTCCGATTTGTGTCGAACTCATCGAACATCTTGAGCTGTTACGCCAAAATCTGAACAC
TTTTGTATTAGCAACGGCATTAAGCACCTTAGTTTCTGTGGTCGCGATTGGCGTGTTTGC
>probe_55ae869b1d
GGGAACGGTGGCAGGTGTTTCTTACATTCTCGCCTTTAACGATGCCCCGATTTACCTAAC
CGGCACCGGTATGATCATCATTCTCTCAATGGTAATGCGGAATATGCCTGTGGGTATGCG
>probe_38bac51d04
CTATTAGACAAAGTGGTATTACCCAAAAAGCTTTTGCTTTTGAACATTACCCTGTTGAAC
TTGATATACTCTTTAAATATGCACCTAAAGGCAAAACCGTAAATCGTAAGACGATAACCA
>probe_f4da5fb8f7
GAGCGAATAAGTTTGGAACGTGTTCGGCTAAAAACGGATTGACGGAGAACAATTCGCCCG
GCACATAAATCATTTTACGCAATGTTCCATCGCACGGCATATGTACACGATGGTAATCAG
>probe_17827e30bb
GAGAGCTGCTTGGAACAATCGTATGTCCTTTAGTTTGGAAAAACTCTAGAAAAGATTGTC
TGATATCTGAAGTTGTTTTCATTAAAAATCACTCTTTTTGTAAATAGAAGTTAAACATTT
>probe_775434026f
GAAGAAATTCAATGGTATTTTTATTTTGAAGCCAGTTTTTAATGAGCTGGTCACTGTCTC
CAAAAGCTTTGCACATATCAGTTAGGCTGATGTAATCCTCACCATCACGAGCGGTTACTT
>probe_0a57cfe984
CTTTCACGGCTTTAATCCGTGCCTCCAACGCTGCTTTAAATTTTGCACTCACACAAACAC
CCCACCGACTTTCCGCACTGCTTTACGTTCCGGCAAACCGCCGATATAAAAACCACCTGC
>probe_107b1c20fd
AAGCCAATGTTGCCAACGGATTATTAATTGCCGAAAAAGAATTCTATTCCAATGTGCGTT
TACGAGGGGGCAAAAAAGCCCGTGAGCTATTGGAAAACGGTGTGAAATACGCCGAATTCC
>probe_3203e8f88a
CCAATATCGGCTCTGTGCCGGTGGGGGCTGGGGCAAGTACCGCCACCGCATTTTTATCTT
ACTTTGTAGAAAACTACCAGCAAAACTGGCTACATATTGACGCCTCTGCCACATTCCGCA
>probe_6f7ef40e58
GGCAATGTGCTATTACCTTTATTAAACGGCGGTGAATTAGCAGGCGTGTATTCGGTATTA
TTCTTAACCTATATTTTTATCGGTGGCGGAAAATACTCGTTAGATGCAAAACTCTTTAAC
>probe_dc62f8bbcd
CTAATGGGTTCATATTTGTTACCAATTTACAAGCGGTCGTTTTTATGCAATTTTTTGCAA
ATTATCTTTAACGCAACTTTTCAGCAAAGTGAGTTAAAAGCTCTTCTGTAGTTTGCCAGT
>probe_d2b6d971d9
CTAAAAATGTCGCACTATAATCTGACTGCGAAAGGCGAAGGAGCAGAAGCATTAGGGCAA
GTGGATATTGTAGTGGAATATGAAGGTCGAAAATTCCACGGTGTGGGTTTGGCAACCGAT
>probe_282ea32268
GTTTGTCGCTTCTATTGTGATGATCGCCATTGGGCTTTATATCCGAATTAAGATCAGCGA
AAGCCCGATTTTCCTTAAAGCGGAACAACAAGGTAAAAACCGCCATACCCCGCTTAAAAC
>probe_f40aa18029
GTGGTGCGTAAAGATAGAGGGTTACAAATGGATTTTCTTCCTCTGCCGATTGGGTTTCTT
GAGGTTCGATAGCTACTGCTTGAGGTGTTTCTTCCACCACTGTGTTCACCATTGGGTTTG
>probe_83c5a87cea
AGATAGAAATGCCTCTTTGGGTATTACCTTGGGCATGTAAACGGCTCAGATACATATCAA
ATCGAGATGATATTTGCTCAAAACATTCTGTAATAGTATCCTGACCACTAGAATACCCTT
>probe_faa046f593
ATTTGTCAGTAGCGATACTGAAAAAGAATACAATAATACACTTGTTTTTGGGCTTGGTGC
CGGAGATAAAGATTCTTATTTTAAGAACTTAAATCAAAAAGGGGATAAACATTTAGGTAT
>probe_3a15204c31
ACGGGTTTCCGGGTTTTGTAGCACTAAAAATTTCCACGGTTCAGAACCGACAGAGCTTGG
TGAGAGACGCCCGAGTTCCAAAATATAATCCATATCTTCTTTGTTGATTTTTTTGTTTGG
>probe_01c7496d33
GAAAGGATAAACGCTGTTTGGCGGGTAAATAGACCTAAAATAAAGAAAATTCCGCCCACA
ATTTCCAAAATACCGCCTACACCATAAATGGAGGCAAGGGGTACACTGCCGTTTCCGTTG
>probe_0a460434e0
CCAACCTGATGCTATCACTCTCTTTTGAACTATTTGTGAGGTTTGATAAGCTGTAGTTAG
ATGCTTCACGATGTTCAAAAGTCAGATTAATATGCTTTTGTTCTGAATATTTTAGATTGT
>probe_6796a81193
CAATTCTGTGGTATCAATCATTATGTTTTCTCACTAATTGTCCTAGCACGCTAAAGCGTA
CTAGGTTAGGTATAGGTGAGTAGCTCCGCTACTCTAATCGCAACCTCAGCCTTGGAGGGC
>probe_f78ab2f8f9
TAAAATTTATAAAAAAGCCGAACTTTTCAGCTCGGCTCTCATATCTAATATTTGAAATTA
GCGACGTAAACCTAAACGTGCGATAGTTTCCGAATATTTAGCAAGATCAGTACGTTTTAA
>probe_8e248d74e8
GTACAATGTATCAATGCAGTGGGTATATAAAATTGTGAAGAAAGTCCATAAGGACGAAGT
TGCCCGCAGGCAGATGAGTATGTTTGAGATGTAAATCATTTTTTCCCAGCCCTGATCATT
>probe_c7d551857c
CATTTTTAAGGGTTTCAAGCTCAATTTCATACTTATCATTAAGTGGCAACACCACGAGTT
TCGCCCTTGTACGCTGTGCCAACTGCTGCCAAGGAATAAAATTAGCGTGATGTTCCGCCA
>probe_9e8ff44a13
CGGTGGGGTGGATTCCTCGGTTTCCGCTTTTATTCTTCAACAGCAGGGCTACCAAGTGGA
AGGCTTGTTTATGAAAAACTGGGAAGAAGATGATGATACGGATTATTGTACCGCCGCCGC
>probe_b773f1b117
CGGGCTGGGCTGTCGGTTTAAATTCAAGATAACCGCCGTGAATGCCGGCATCGATTTTCT
TAATCCCGAGCGTTTGTGCCGACAAGCGAAGTTGGGTTATCGCAAACAGGTTTTTGGTTG
>probe_199f7af2b9
TGACCCTTGTGTGAAAAACCATAAAGGTATTTGGGAATATGTATTGGGCGGAATGACAGA
TAAACGTTTGCTAGATATTCGGATTTTTGACGACAAAACAAAAAAAGATACCTATAGCAA
>probe_ae8049aec9
ATTTGAAACCGGTGTGCCTGTATTCCGTATTGAAGGTAACACTTGGCAAACCGCATTAAG
CCTACAAAGCTTCAGCTTAGAAGTGCCTGTAGATGATAAAGAGCGTATTGCTGCAATTAA
>probe_0df5185590
GCTGAAAACTCAGTAAATTTAGGCAATGAGTCAGCAACAACCGTAGAACTTACCGCTGAA
ACAGCTGGCACAACGCAATACGCACATTCCGAAATTTTAGGTGAGATCTATAAATTTGCC
>probe_3eb5af17e0
AGGCGTAACCCTGATGCTTGGGCGTTCCGGCTATGTTACTGAATTTTTAGTGGATTACTT
TGGCTTTGCCAACAATTGGCTGTACGGTTTCACCGGTATTGTGATAGCCCATACCCTCGC
>probe_4d2356830c
TTTGGATAGACTATCCGAAAGCCATAAATTCCAATCTTGTGTATGTTCTATTTCTGCTAA
CCTACGGTACAGATCATAAGTTGCTTGTTCCATCAAATTAAGCTGTACAACATAATGCTC
>probe_378cd5b921
CAATATGCTGACCTGAGATTGCCAGTGTTACACCCATAATTTGACAATCGGCAATAGATT
CCGCCTGCTCAATGGCTCTTTGAATAGAATTAACGGCAGCGTCAAGATCAATAACGCCAC
>probe_71dcb8194e
ATTGGGTTTCTCGTTAAGATTTGTAATAGGCTACCACTTACCGCAAGCATTGCCCCTGTT
GCTATCGCACTTAGACTACGAGGCAAGCGGTAGGAACTCATCAGGTTTTCATCAATGCTA
>probe_b2732c5df3
TAAATGTTGTTCTCTCATACGAGAACGCAATGCCATCATTACATAGAAGATCACGCCTAC
CCCGGCTAAAGATTTAGACGGAAATTCACAAAAAGCTAAATTGGGGTTTACCAGTGCATC
>probe_05d6c9eb8e
CTCGCCCGTCCATACAGAAATCAACGTCAAAATCGGGCATTGAAACACGCTCAGGGTTGA
GAAAACGCTCAAAAAGCAAATCAAATTCCAATGGGTCAAGATCGGTAATCTTCAACGCAT
>probe_e421fcc04c
CCCACATTAAGAAGCCCCGCCCAACGCTGCTGGTACGTGGGTCTTGGTAAATCACTTTTA
AATCTTGGCGTTCCACCAACTCTTTTAAACTTTTTGGTGGATTTTTCAGCTTCTCTTTAT
>probe_f788084bc1
TTGTTTTAAGATTTTACTGATTTCAAATTGAACAGGCGTTTTACTAGCAGTCGTTTTTTC
CGCATTTTTTGCAACTTGAATGATCTGAATATAGCCAATACAAACCAATAAGCCGAGTAC
>probe_907120c2a0
TCTTGTGCGGTATTAAATGCGATTGGTAAACAATCTCCGGACATCAACCAGGGCGTTGAC
CGTGCCGATCCGTTAGAGCAAGGTGCGGGCGACCAAGGGATTATGTTTGGCTACGCTACC
>probe_4f330c04aa
TGCTGATTCAACATCTTTACCGTTTTCATCACGCATTGCACGCACACGTCCGTATTCAAA
ACCACATAGAACAATGTCGCCTTTGTTTAGCGTACCGGATTGAACCAAGATAGTTGCCAC
>probe_1307be444f
TTTTCCGGCAGTAATGCCATCACCTTTACTAAATCGAATCGTGATTGTTTCACCTTGCTC
TTTTAAAATTTGGAAAAATAGCAAAGCACCAATAATAAAAGCAACTATTGGTAACAGCCA
>probe_03eb5d3e6a
AAAATCAAATCCCAATTTAGCAGTGAAAAAAGCCTTATTAGGCTATACCATTTGTGTCTC
GCAAGCGACTTTTGACGAATTTTTAGAAGTCTCCGCTAGACCGAAATTTGCTAAATATTT
>probe_a5232ec861
CACCGGCAAGAGCGTAAAATTCTATCAAGGCGATATTTTAGATCGTGATATTTTACGCAA
AATTTTTGCGGAAAATCAGATTGAATCGGTAATTCACTTTGCCGGTTTAAAAGCTGTAGG
>probe_f4e992b3a8
GATTTGGCTGACAATTTACCAAACATTGTCCCTGCAGGGTGGTTTCGCCGTTTTCGCTGA
AACAGTAATGCACGGTCAGATAATCAGCTAAGTCGCTGAAATCCAACTGATTTTTCAGCC
>probe_a523063cae
TTAGTGCAAACCGAACTCAAGCATTATTTACCGCTCTTTTCCAAAAGCCTGCTGACCAGC
TCGGTCTTCTATGATTATGGTTGGGGAAAATACTATAAACACAGCGGATTTTTGGCGCGT
>probe_11bb75ec28
AGAGAGCAAATCTTCGAGCGGATAACGGACATAAATCCCTTCTTTTGCCGATTCACCGTT
CGCCACCCACCACATACGGGCGAAGCCGAGAATATGGTCGATTCGCAATGCCCCACAATG
>probe_6c3950e9ac
CTCACAAAGACTTTAACGGTTTAAATCAGTTAGTCTTACACACCGAACAAATTGAATTTA
TAGATCAGGAGAAGCCAAATGGCACGTTATTTCCGTCGTCGTAAGTTCTGCCGTTTCACA
>probe_5fc63ae618
TTGATCAAAATTTTTTAACCCGAGTTGATATTGCGAAAGGCTACAACAATGGTGCAGCCG
GATTGAATGCTTTAGCCGGTAGTGCTAATTTTAAAACGATTGATGTCGAAGATATTCTAC
>probe_47b168ab29
TCACGTTGTTCAGAGATTGGCGGGTTTGTTGCACAATATCACTCGGGATTTCGCCGGTTT
CAGGATTCACGGGAATTTGCCCAGAAGTTAAAACCATATTGCCTAAATCAACTGCTTGCA
>probe_b5e1250f1f
CCCGAAAATCATCAGCTTAAAGCTATCCCCTTTTCCAATGCCAAAACGATTTTAGGACAA
GAATACCCTTTTGCCATTTATACTATGCAAGCAGAAAATGGGGTGAATTTTAACTTAGAT
>probe_37d97cbe60
AGTGAATATTCCATAATTAAAAAATTTGGGGCTGTAGTAGATTAGCATCACTGCTATACT
ACAAAAATGAAGATAACCCATTGTAAATTAAAGAAATCTTTGCAGAAAAAGCTTCTTGAA
>probe_aa2462ce99
ATTAGCAAAATTGGCGTTTATTCCGTTTATTAGCACAGCGATGTTGCTGGTGCTAATGCT
TGAAAGCAGAGGGATTAATTACTAGAATTGGTTTGTTTTTATTTTGAGGAATCAATTTTT
>probe_27ac1b05ce
GTTTTGCCAAAGTTCCAATCAAATAAGCCTCGAGGCAATTTTTCGTTGCCTGAGCCTAAA
ATGCGTAACCAACCGTGGTCAATAAATACGCCACCGGTTTCATACACCATTGCCCCTAGC
>probe_79e86b6367
GTCTTGAATATCGCCGGTGAAGTTAAATTCGGTGTGTAACCAGTAAGAATGGCGAATTGC
ATCTTTAAATTCAAGAAGCTCAGGATACTCATACGGCTTAATATTTAAGCGTTTTTGGAA
>probe_88be0dec3f
ATCGTGATTTGAAATTAATACGGGAACGCCTAATCCTTTCATTTCTAAAGCCAGTGTTGC
CAAACGCCCTTGTTGCTCTAGGCTAAAACCACCGCCAGCATATTGCGTAAAATTCGTTTC
>probe_34d61187fb
GCACCACTGAATAAAGAAGCCCTACACGCAGGTGGTAAACCATTTCCTGGCCATACAGAG
ATCCTTGCAACCCTCAGTAATACTAAAGATTACTCAATGATGCTAACCAGTGAAAAACTC
>probe_e63c6c86bd
ACGTTAGATCCGATAGAGTTACGGGATAAAGCAATGCTGGAGCTGCTGTATGCCACCGGT
CTGCGGGTAACGGAGCTGGTGTCGCTTTCGATGGATAATATCAGCCTCAAACAAGGGGTG
>probe_8426547610
GGTTGTACGCATAGCCCACATAGCAAGCTCCCGGACGAGTAAATAAAATATGCAAGCTCA
CACTACCCTGCATATTTTCCGATTTCCCCAACCAACCTTGTTTTTTCAATGCCGACCGTA
>probe_e65e119439
GTAACAAGTTAAATTCTTGATAAATCGTTACGATGCCTTTGAGTTGGCGATCAAACGGGG
AATCGCTCAAACTTAAGGTTTCACCGTTAAAGATAATTTCGCCACTTGTTTGTGGCTGAG
>probe_952da26974
TTTCGGTCCATCTTTTAAATATAAAGATCAATCGGTAAATAATCTGATTGCTTCTGCGTT
TCCTGTTTCGATAAAACTGGGCATTACTGCCTTTATTTTTGCGGTGCTTATCGGTTTAAC
>probe_af1f902f04
TATTTAGAAAAATGAAAGACTTATTTATCATAGACTCACATTGTCATCTAGATTCTCTAG
ACTACGAAACTCGTCACAAAAACGTGGACGAAGTAATTGAAAATGCCAAAGCCCGAGGGG
>probe_5839f5ee85
CGCCACGCCTTTGCGACCCATTTGGTCAATCATGGGGCTGATTTGCGAGTGGTACAGATG
TTGCTGGGGCATAGTGATTTATCGACCACCCAGATTTACACTCAAGTGGCAAAAGCCCGT
>probe_bd64256bd3
CCTTCTGCATCGTAAACGGTGGTTGCTGATGCTGACGCTGCGAACGCGGTTACTGCTAAT
GCAACTAATGTTTTTTTCATAATTTTCACCTTAGATTTTATATGTTATATGATAAGTAAT
>probe_67a64781d0
GCCGCAAAATAGCCCATAAAAATCGGCGTGATTAATTTAAAAGCATATTTCCAACTATTT
TCCATAACTAAAATTTAACATTAGACTAAAGGCATTTATTATTCTGAATTTTGACAAAAT
>probe_680f261c41
TCATTTTGCCTGCTTTAGTTTTAAAAAAACTACTTTCTAATGTAGATTTTACTGTCATAA
ACTCCTCCTAAAGTGAAGCAAAATAAGCCACAACGCCAATTAATAAAATAGGAAGTAACG
>probe_5b6b1721f9
AAAAAGGCATATTGCCTGACGTGGTAGAGCTGTGTTTATCTCACACTATAGGCGGATTAC
GGGGCGTTTATAACAAGGCTAAATATTTACCACAAAGGCGGGAAGCTATGCAGTTATGGG
>probe_c0f03bf679
AGCATATTCTGCTCCTTTGATTTGTGTCTTGATTCCACTATGTTCAAGACATAGTTTAAG
TTTAAATCTACGCTCAAAGCAATGAAGAGTCAAGGGAATCCTTATGTTGATAGGGTGTGC
>probe_9d97d1e3f1
AGCATTTCACCAAAATTCTGAAAGCGTGGCACAGTCAAATTATGGAAGAAGCGGAGCGTA
CCAAAAGCCAGCTTCAAGAAGATATGACTAACTTTGCCGATCCGAACGACCGAGCCAGTC
>probe_6d7061065e
AGCGAAAGAGCGTGAATATTCCGAGCTGGAAGAAATCTGGAAAGCGGAAAAATCCGCCTT
ACTTGGTACACAGCATATTAAATCGGAGTTGGAAAATGCCCGAATTGCGATGGATCAGGC
>probe_ea94c76101
CGGCAAAAGCATAATATTCGCTTTACAAGCGGTTAAATTTAGCTCTTTTTTTGCAAATTT
AACCGCTTGGATTTCACGCTTATCTCCAGCACTCACACTAAATCTCATTATTTTTCCTTA
>probe_3ffdbcae6c
TAAACACGAAACCGCCAAAGCAGGTTGTTGGTATGGGATTGTGGGTATGGCGATTGCTTT
AGTGGCAACCATTTTCGGCCCGCAATCACATGGCACGATTTGGATCTTAATCGCAATGGC
>probe_e205aef79e
AGTGCTGAATTGGCTCATTGGCCCGTTACCATCAGTGTGGAACTTACCACCTCCGTTTGC
TGATGTACCAAGCTGTGTTTGTGGCACGCCATCAACTAAGGTATTTACCCGACCAAGACC
>probe_6b9a65c074
AATACCGGTTAATTCTGCGTATAAACGGCGGGTGACAGGCCCCACTTCGGTTTCTGAATA
GAAGACGTGGAATTTGTCTTTATGTTGAATACCACCAACCGGCGTAATCACCGCAGCCGT
>probe_f3847086b3
GTTATTCTTGCCCCAACTACCTTGCTCGCCCAACAGCATTATGAGAATTTCAAAGACCGT
TTCGCCAATTACCCTGTGAATGTGGAAGTGCTGTCTCGCTTTAAAACCGCCAAAGAGCAG
>probe_14b3a08289
GTGGCGAAAAAGCGTTCGGCGTTACGTTCCTTGCACGAACAACTGCGTGAAAAAGTAGTA
CAAAAAGACTATCTTGCCCTTGTGCGAGGGCAATGGCAGGCTCATACCAAAGTGATTAAA
>probe_04fa1d9fc4
AAAGATTGGGAAATAGCTTATCGAAAAGCCAGAGAAATTATTAATGAACAGGACATAGAT
TGTAGAAGCTTTAGAGTTTAAGGGGAAAGTATGCAAAAGGTATTTAGCGAAAAAGCAGGC
>probe_65ca68a81b
GCCGTTAGAACAACCGTCAATGTGAAACCACGCATAGCGATGATTTAGCCAATTACGCAC
ATAATTAGGTGTTTGGTAAGTGTCTTTATCAAAATCTGTCATTGCATTGCTCCTGCTTGT
>probe_cbdfaa1d6d
CTTTTTTTGTAGAATAGGAGAGCTTTACGCTTTAAGGTGTGTTATGGTTGATTTAATTGT
TATCGGAATCATTGCTTTTTCAGTGCTTATCAGTTTATGGCGAGGTTTTACCAATGAAGC
>probe_392370a512
TCATTTTATGTCCTCTGTTTCAGAATCGCCAAATACCTTTCCAACTCAGCTAATTCATAC
TGACTAATCAATTCAACCAAACTACTAATATCTTGTTGATTTTTATGGAAATCATCAAAA
>probe_56d109099e
AGAGCGGTTACTTGCAGAATATGCCAATAACACCGGTGCTTCAAAACCCGGCACTAAACG
TTTATAAGAGTTCGTGGTTGGGTTAGTAAAGGCATTTAATGCTTTTGCGTGTTTAATGAT
>probe_3b81ecb9b9
TCAATCAGTCCCTTTCTTCATCGTTATACCCTCTTGCAAATCCGATTAATCTATCCTTAG
TTAAGGTGTTTTATGTTAGCGATTTGGCAAAGTTTTAAACAAAATTATCTAATCAAATAT
>probe_99fac6b0ba
TTAAAAGATACTCTCAGAAGACGAGTACTATCATAAGTAGCAACCAACTACCAATGAACA
CCACCGCAATTTCTGTTTTAAATAATATTTTTGGCTATCAAAAATTCCGAGACGGGCAAG
>probe_ce9e1cae8e
GCAACACTGTTTCCGTATTTTTCTATCTGCGATTGGTATTCAATGTTGGACAATGGCACT
CGCTAACCAATTACCTATTTGGCAGGGAATTGCGTTATTGATGACTTCTCCATTGTTTGT
>probe_db1957ea5c
CAGAACCTGAAATGACACGGTTTTCACCCGCATTTAATTCGTTGGCTGTTAATTGTGAAA
GATTCGCCCCTAAACGAGTACGCACCAAACGTGGATTTTTCACTTGTGGCCCGGCTAATG
>probe_0fe4538cc4
TTGGCTGAGTTGCTAAAGGCTCATCGGCTTCATTATGACCGTGACGACGGTAAGAGATTA
AATCAATAAAAATATCACGTTTAAATTTAGTACGATATTCCACAGCCATTCTCGCTGCAA
>probe_6fd3e3e4bb
TTGCTATATCCGGAGTAAATCAAACCCAATACTTGCCATTCCCGCTGAGTGAGCGGACTA
ATTTTTAAGAGTTCCGGCACTTTCGGATTTTTCAATAATTGATTCACAAAGTTTTCATCA
>probe_79bffe9f21
GAGCCAAGCTTGATTTGAGCCACTTTCTCACTCAATTTTGCAAGAAATTGCTCATAAATG
CCCGCTTGCACATAAATTCGGTTAGCACAGACGCAGGTTTGCCCACCGTTACGGAATTTA
>probe_ead014f82a
GTAGCTCAACGTCGTAGCGTTTTTTAATTTCGCTGACTAATTCATAGGCTGCCATTGGGG
TTAAAATGCCCGACATATCTTTGATCACCAACGAATCCACGCCAATTTCCAATAATTGCT
>probe_b0d39d52d2
TATTTTACTGCATTTTTAGCTTAATGATCCCTCAACCCATTCAAAATTGAACACTCAGGA
CTGTTGTTGCCACAGCAAGTACGGCTCCAGCTTCTGAGTAATTTAAGCATTTCGTTTAAG
>probe_3b4cc141da
CAGGAGGTCAATGGTTGCTACCATTGAGCCACCGGTTGCAAGCATTGGGTCGGTGATAAT
GGCTAAACGCTCATCAACATCGTTGGCTAGTTTGGAGAAATACGGCACGGGCTTTAAGGT
>probe_d55d5a821e
AGTTGAATTGTAACTTTCTATAACAAATAGTCAATGAAAATAATTCGCAACAACGAAATT
ATCTATAGAAGAGTAAATTAGAAGAGATTACAAGCGGTTTAATTTTGCTAAAACTTTGCA
>probe_1fa339e22b
TGGTAGCAACCATTGCGATTTTCGGGATTGCTTGGATGAGTGATACTTACTTCACCCATG
CAATGCCAGCGTTCAAAGAAGGGGTAACAGAAATGGTTCGAGCCCAACCTTGGACATTCG
>probe_4b5ed49353
AAAGTAGCCTTTCGCCCGTTCTAAGAACGAACCAAACTCCGCCTGTTGGGCTTTTTGGCT
CTCTTCTTCCTGCTTGTCGGCAAGCTCGCCTAAGTCTAAGTCCGACTTGGTAATGCTTTG
>probe_13a8ca2a1c
CAACGGCTCGGAATTTGTGCCAAGCCAAGTGCTGACAATTTTGCAACAACCTTATGTCGT
TCGAGTCATCGGTAACTCGCTCTCGGTTGCCGGCACGGTGGGCGTTCTCTCCACCCTATT
>probe_c59c9f641e
CCTTTCAAAAGTTGCCTTCCGAAAGGGTTAGAATTGGGTTTGCGATTTTGGATTGCGTTT
GCCATTTCAGGTTTTCGGAAGATATCTTCCGAACACGCCAAATGCCCGAAAGATTAATCG
>probe_5d31ecc6c0
ATTTAAACCAGCAATTTGAAGGTTTAAAGCTGATGATTGCCAATGCCGCAATGCCGGTAT
TACTCAAAATTGCCGATGTAACCAATGCGTTTTTTGAATATTTGCAGAAAAATGAAAACC
>probe_3d5c71a209
GCGGGCGAAGTTCAGCTTGATGACGGCAAGTTGGTATTTGAAAAAGACATTGTCGTTACA
CGTCTTGAACAAGATCCGCCCCGCCATATTGAAGAAACGGTGTTCGATTATGTGGCGGAG
>probe_99672b8548
ATTCATTGACACCATTAAATTGCCATTCATACGCCATATCCGCATTTTCAAGGTTGGTAA
TTGGGCAATAGGCAGAAACTGCAAAAATTTTGTCACTGGCATTCAATGCCCCCGCCTCTT
>probe_b2faf9c4e3
TTATACTCTGCATCGCCCAGCACTTCATTATTCCATTTACCGGTTTTGCCTTGCAGAGTA
TAGACGCTATATTCGGCACTATTCGCATTACTGCCTTCACTCTCCGCTGAAATACCATTG
>probe_775f827876
TATGGATAAGCTGCCAGATGTTCTCCGGTGATTTTAATTCTTGCTCCCGAGCTAACAAAT
AGTCGGTTGTCGGTAAAAAAGGTTGATCGAACTTCACCCCTAAAATTTCACGCAACGAAA
>probe_78593be5db
AAACCACAAGTCACACCACCAGCTCCGTTATTGCCTACAACACCTAAGCTAGAGGAAAAA
CCAAACAAAGAAATGGTAGAAACAACACCTAAGCCAGAAGAAAAACCAAACGAAAAAATG
>probe_962e7f55f2
ATCAAAATTTTACTGTGATTGGATATTATCTAATAATTACATAGGAAGTGCAATCTTAAA
AAAGAGTAAATGAATGCAGTGGAAATAAGAAAATTATGTATAATGCTGTACAGAAACATG
>probe_6ed6bb2b06
AAGGCGGAGAACGCCGAGCAACGGTTGAAACTGCTTGCCCCACAGGTACGGCAGGAGACC
AAGCCAGAAGAAATTTGGTGGCTGAGTGCCTTTTTGGGGACGTATCGTCAGAAAAACGGC
>probe_57fdb19fef
TTCTACACCATAGGCATCAAATAAAGTTTGCTGACCGGTATAGAGGGTGACACAATCCGT
TAATTCTGGCATAAACTCAGCTAAAAATTCTCGCACTTGCTCATAAGTTAGCTTTGAATC
>probe_5aebecae07
AATTCCTTTTTAAGATATTTATTTCCTTAGCCTATTAGTTATATGATGAGTTTAAATGTA
TTAATTACAGGTGGAGCCGGATTTATCGGCTCCGCGTTAATTCGTTTTTTAGCTAAGCAA
>probe_3e9988960d
ATTACTACCGCACAATGATTGAAGAAGCGGCAGAAGTGCCTGCTGGCTCAAACGGTGTGA
AATTAGTCGGCAATTTTGATGGCACAACAGCTAAAACAGGTTCAATTATCGGCTTATCTA
>probe_602e05624d
GTTGTAAACCTAAATGCCCCAACACCTGACCGATACGACCTTGGCGAGTTTTGCCTTCGC
TATCTACAATCGTTACCGCTTGGTTAGGTTTCACCGAACCACGTTTGATACGTCCAATAC
>probe_fb188dde0d
CCCAAAATATGGAATGTTTTACCGTGTTGGAGTTGAGGATTCCAAGGGTTATCGCCTGTA
TTACCATTATGACCTTGAAGTGTTGGTAATGAAGTATCTGCTAAATTAACTGTAAGAGGA
>probe_365e164f23
TATTCGATCCCCGTGATACCTTTTACATTGATTTCAGCGGCACTAACCGAGAAATCCGCA
ACACCCAATTTGGGGCAATGCGAGTGAAAGACGGCATTGTGGATTACTTTGAACGCAAAG
>probe_92a5824989
TGTCATTACCTATGAAAGCATTAGTTATATTATAGTCAGCGATCTTATTCTGTTATTCAT
CGGCTTACTCTTTGTGAGAAGTTTTAGTAAAGGAATCGAACCTAGATGATTAGTATTAGA
>probe_4168c64310
AAAGATGAAGCACTTTTCAAGCAAGCATCGGCCTTACGTTCTGAGGCGTGCGTGCAAATT
CAAGGTGAAGTGATTGCCCGTGATGAATCGCAAATCAATAAAGAGATGGCAACCGGTGAA
>probe_7b702015a1
AATAACACGGTTATACTTAACAAATAAGTAACAATTTATTTACTATTTTTTATACTAACG
ATCTTGAAAATTTATTCTTGGCAAAAAGATCTTAGTTTTAGATGACTTTAAATTAAAGTT
>probe_a584499cdb
TTGCCATCAATGCCGTAATTAGCGATATGTGCCAAGCCAAAGCGATGGATAGATTGGTGT
GTGGCGATGTCGGCTTCGGCAAAACCGAAGTGGCCATTCGAGCGACTTTCTTGGCAGTGA
>probe_f0adbe156a
CGTAGCGTTACACAATACTTTGGTTTCGCCAAACTCAATTAATACCGAGCCTTCGGCATA
GCGAGTGTAGTTACGGGTAATTTTAATTTCTCTAACTTGGTTGTTTGCTCGATTATTTGG
>probe_947c4d1462
GCTTATTACCGATACTTCCGAGTTCTGGAAAAATCACGGTGAGTTCAACAATGTGAACCC
GTCTGAAATTCAAACCGAAGTGTTCCGCTTGCCGACCACTTGCTTTGCGGAAGAAGATGG
>probe_214b9f1073
GAGTGAAAAAGTTGTTTTGCCTGAACCGTTTCCGTCTACGACCACCTAAAAGTCATTGGG
TTGGATCTGTAAGGCGTCAATCGTGAGTTTATGTTGTTTAACCAGTGAAAATCGGGCATT
>probe_b4ad662aa6
TGACGTGAGCGGGACTCGCACTTGTTGCCCACATTCGCTACAGCTTTGTAAAATGATTCT
GTTTATTTTCATTTTTTGATCTTCTATTAAATTAGGTGGTTATTTTCTACTTTATCGTAG
>probe_239398d4bc
ATTGCTCACGACTGCATTACAATCTGCAATCAAATCTACCGCTTGGTTTAAATCGGTTTG
CCCGGCTAAATTCAGGCAATAGCGTTGTAAATTTTCAGGTAATGCCAAGCGAATTTGCTC
>probe_6af3b8dcc9
ATGGTTGGGTCTGGCTTGCTGTGTTCAAACTGTTCACCGCTGACGATTAAATCAAATTCG
TCTTTAATGCCGCAAACCGTGAGAATATTTTCAATATGCGAAAGGGCGGAAGAAGAGGCA
>probe_c48dc789ea
CGGTTCGCCATCTAAATAACCTAACCAAGAGGTAAATTCACGGGTTGAGGCTAAAAACTC
TGGGTTGTCCATTTTTTTGGCAATACGTTCACTTCTAGCCGGATCGCCCGGAACGATTGC
>probe_250e3fbe19
CCATCGCCTGTTTAAGTAACAAGCGGTAAGATTTTTAGAATTTTTTGCAAATTCAAGGTA
AAATCAACCCGCTTAGTTCATTACTATTTCATATAAGAGAAAATAAATGCGTTTATTAAT
>probe_90ce9c99ae
AAGTCTGTTGGGTAGGGGAGCGTTGTGTAAGTCGATGAAGGTGGATTGAGAAGTCTGCTG
GAGATATCACAAGTGCGAATGCTGACATAAGTAACGATAAAACGAGTGAAAAACTCGTTC
>probe_0293a007e1
CTTTAGATACTTTTTCTGGTTCACTGACTACTGGTAACTCGGCATAAGGCAAAAAGAAAG
TGTGATTTTTAGGGATTGGAGAAAAAGCATTTACACCCCATTTTTCCAACGTAATATATT
>probe_f8dd376c2d
CGCATTTTAGACGCCAATACTTATGTATTAAAAGATCCGGCACCTGTAGTAGCAGTCGGC
GCTTTAGCACCGCATAGTGTTCAACTTGTTGTTCGCCCTTGGGTTCAGACACCAAATTAC
>probe_c769e18312
ATTAAAAACCGCCCGGAGGTCATATCTAGCGTAGCAATCGCAAATGTGCCTTTTTCTTCG
TAAACTGCCGCCACCAAGTTATCTTGGCGTTCGGGTAACAATGCCTCATCGCTAACTGTT
>probe_c774e97ef2
TGATCATACTCAATGAAACACTTACTGAGTTTTCAAATGAAAGTCATCGACTGGTAACAA
CTTTATCAAGGCATATTGTTACAAATATAAAACAAACCCCAAAATTACCGATTACATCTC
>probe_8796498b7a
GTAACATATTTACCTAGATGTGCTACTAATACTATTAATCCAGCACTGACAAGATAATCA
GTATTTTTAGCTAAAAATGAAATTGCTTCACCTAAGGACTGAGTGATTTTAAAAGCACTA
>probe_e62827395c
TTAATCATTGTGGCAGCCCGTCCTTCAATGGGGAAAACTACTTTTGCAATGAACTTATGT
GAAAATGCCTCATTAGTGGATATTGAAGATAAAGATGATTTAGACGAACAGGGTAATCCG
>probe_f262f6553d
ATTAGGGTATCCATTGCAGTACTAAAGAACATTTCCAAATACGTGACACCCACTAATACA
ATAAATAATGTTACTATATTTTGTGAAATAAACATAAATAAGCCACTTAATATAATACAA
>probe_1dffd1bff1
CATAGCAAAGCGTTTCTTTACCTTTTGCCAACAAGCCAAATACCAAGTCATCCGGCAATT
CCGCCGCACTTTGACCGGCTTGTTGAACAATCGGGGTGAATAACCCGACCTGATCGTCTT
>probe_0e8c996871
CGCCAATATCTACCACTAATTTTCTGCCAGTTTCGGGTTGGGTATGGCTAACGCCCGAAT
AAATCAGCCTCGCCTCTTGTTGTCCGGAAATAATGGAAATCGGGTAAGGAAATACTGCTT
>probe_a98f046d08
CTTTAGGTGGGGTTTCCGCAAGTTTGGCAATGCTGGGCGATGTGAATATTGCTGAGCCAA
AAGCCCTAATCGGCTTTGCTGGTCCTCGTGTAATTGAGCAAACCGTACGTGAAAAACTGC
>probe_7f9020ad3c
TCCAACACGCCAGCCCGAAAATCTTAAAAGCGATGAAACGCCCGGGTTCAATCGAAAGAA
CCTTAGAACGCATTAAAAAATGGCGTGAAATTTGCCCTGAATTAACTCTGCGTTCTACCT
>probe_0fedd41e0a
GCTGGATAAGCGTATAGAGATAACCTTTCGGTTTTTTCACATCCTGCTTTTGAATAATGC
GTTGTTGTGCTTCCAGCAAAATAGCTTGGCATAAACCGAGATCGAATCCTTTCATTGCCT
>probe_8a7782488b
TGGTAGAATATGGTATTTTTGTAAAGGTAAATAGCTATGGGTGTTTTTTGACATATATTA
AATCCTCTTTGTTAATTAAGTTAGAAAAATGCCTCTGTGAAAATCACAGCCATACTAGGA
>probe_ed30d10fec
GAATGATACTGAGTTTGGTTTGGCGGCTTACTTATTCAGCCAAAATATCGGGCGAATTTG
GCGAGTATCGGAGCAGTTGGAATATGGCATTGTCGGGATTAATGAGGGGATCATCAGTAA
>probe_41090ffc52
TAAATTGAATGTAGGGGCGAAATAGGTTTCGCCGGAAATAGGAAATAAAAGGAATACAAA
AATGGCATATAGCGAAAAAGTAATTGATCATTACGAAAACCCACGCAACGTAGGGACTTT
>probe_90d40966dc
TTCCAATAGCGGAATCTCCGGTGTGAGTGGTAAAATGACAGTCACCTCCGTATTAGACGC
AAACCGTTTTACGGTGATGAATAGCAAAGAACAGACTATTACCAACAACGATAGCTGGCT
>probe_da7085c061
GAACTTGAAGCCCGCAAATTATCGGGTGGTAATCAGCAAAAAGTGATTTTAGCCCGTTGT
ATGGCACTCAACCCGAAAGTACTAATTGTTGATGAGCCGACACGAGGTATTGATGTTGGG
>probe_52d9096553
ACGCACCCACACGCCCATTGAGCCTAATTGCTCACATAGCGTAATTAAATTACTTTTAAT
CGGCATACCGTTCCAGAAAACGGTTTTGGTTGCTTCTTCTTTTTTGCGATCTAACGAATA
>probe_a74e73199a
GAAAAAATTGCGAGATTATTCCGTAACGGGCGGAACCAAGCAGTGCGTTTACCGGTTGAA
TTTGAGTTTGATGCAGAGCAAGTCTATGTTTCTAAAAAAGAAAATGGCGATATTTTATTA
>probe_e89d0d4157
ATAGGTATTCGAGAAAACAAGCGGTCAGAGTTGCAAAATTTTTTACTTATCTGACCGCTT
GTTGTATAGGGAATATTACTTTATTTCATTGATCACATTCAAAATCCGCTTATCCGAAAT
>probe_6fe4222b82
GAATTGCCCCCAGTGTTCTGTTTTCAGCCACGCCCTTTCACCAAAAGCCAGAGCCAATAA
AAAGCCTTGCGTAGGCAAAGCGTCCGTTTCAGCTTTCACTTTATTCAGCCAATTTGTTCG
>probe_e57915b5ff
CTCAATTGTTTTATCTATTTTCCTTTTATGTTTCTTAATTGCTCCAATAACTGATTCCTT
TTTCTCTGTTTTATCCCTACCAAGATATAAATGTGCATAGTTTAAGGTTATTGAGATACT
>probe_d104ffc15e
TTCGGAAAAACAGGCAAATTTTGAAGCACAACAACGCAATTTTATTGAGGTAAAACAACA
GCTTAATGTGGAATTTCAACATTTGGCACAACAAATTCTTGACGAAAAAAGCAAGCGTTT
>probe_06264044e4
CGAAAAAAGAGTGTTGAATCCATCAATTTCCCAGGTTTCGAGCTGGGTATAAGGGGTGCT
TCTCATTGCAACAATTTGCTCCCACACGCCCAATTTTTCTAACAGTTGAATCGAGCCCAT
>probe_4cf4d032ce
GCTAATGGCTCGACAATACCGGATAAATCCTTATCTTCTAACGCACTAAACACCGCATAG
ATTTTTTGATTTGGTTGCTTTAACTCCCGCAGTTTGTCAGCTAAATAACGTGCTGCGTGT
>probe_c18a6b8370
CACGCTCAAAGTAGATTTTTGATGGCACTTTAAACCATTGCATATTATTTCTCCGTCTGC
CCACACGTTTGATATTGATTAAATTTACCGCACTAACGTTGTTACCTACAGAGTTTTTAC
>probe_0f03448690
CGATGCGATTGTCGTACTTGAAAACGTAGAACGTCACGTTAAAGAAGGTAAAACGCCATT
TGATGCAGCGATTATCGGTACACGTGAAATTGCTTTACCGGTTATTTCAATGACTATTAC
>probe_500700bec4
ACAATATATCACAGGGAATAGCACATACGGCAGGGGCAGAAAGAAGACAACTTTAACCAC
CTTTTTGATTACAATTCTCTAATGCATTTTCTTCAGCAAGACTACTAACGATACCATACC
>probe_3625a3dcb5
GTGGTACAAGGGGTAGATACCCGTTCTAAATTATTAGAACAAGATGCGTTGTTAGAGCAA
GCTCAAGACCCTTATGTTACCTTCCGTGAAGCTTATTTCCAAAACCTTGAATTTAAAGTG
>probe_6887ef5973
CCACTCCAACATCTTTTTGCGGAGCGGTTTGATAAACTTCCATAAATAATAAACCGGTGT
AGGCCAATAAAGCCCATAATCCGACTAAGAGTAATGCGGTTGCCCCAAAACCCATTCCTG
>probe_33bfe3b805
TGCCACGATTCTGAATAATATCAATTTAACCATTCCAAATGGTGGTATTACCGCTTTAAT
CGGAGCAAATGGTGCGGGCAAATCCACCCTGCTCTCTTTAATTGCACGCTTGCAACCTAT
>probe_c52587ce57
ACATTGACGGCTGGGGTTGGGGAATTCTTTTATCTTTTATTTTAGCGAGTGCAGCTTATG
GCAAAGAAGAATAATTTAATTAGTGAAATTGCCACCCGTGCCAGAAGTATTGATTACTGG
>probe_f103d291bc
GCAGCCACCTACGCGTGGCTGTGAATTGAAACAGGGATAAGCTCTTCGCCCTCGCTGCAT
TGCATTAGCAGCCACCTACGCGTGGCTGTGAATTGAAACGCTTACATCTAGACAGACGAG
>probe_7ceb529ece
ATTTATGCAGCAATAATCAGCATTATCTTAAAAGGGTTAACCTTAGATAAAATCCAAGAT
GTTTTCTTAGGCACTATCAAAACAACTGCAATGGTTATGTTTGTTGCAGCGGCGGCAATG
>probe_21cf1ad95f
AAAAGAAGCACGTAACTTTGCGGAAATTGATGAAATCAATATTTTAGAGACTGAACCGCA
ACTTAAAGTGAGTCGTTTAGATTTCAGCGATATTGCAGAGCAATATGATTATATCCATTA
>probe_0ae729ffe3
GGGCGGGCACAGGGCCCGCCCCTACAGTAATAAAATGAAGATGAAATTACTCAATATCCA
AAACCTATCTGTTGAAACCGAAAACAGATTACAGCTGGTCGAACCGATTAGCCTACAATT
>probe_b40d91b208
GCCCTGATAGCAAAAGCGTTTTTAATAGTTCTGAACGCATTTCAACTCCTTTTTTATTAA
CTAATAAGTGTTAATTATTTTATCTTCAGAAACAATTTGCCTTGATATCAATCAAAAATA
>probe_31b697ace2
CTGCAGATCATCGGCGTTACCTTACTCTTAGCCGGCGTCGCATTTATCCGCTTACTGTAG
CCAAGCTGACACCTCTTGCAAAATAACCCACAAAAACCACCGCTTGTGATCGGCAAGCGG
>probe_c5b223c3fd
ACCACCGAATTGAGCTTTACCACCCAATGGTTGTTGAGTAACAAGGCTATAAGAACCGGT
TGAACGAGCGTGCATTTTATCATCAACCAAGTGGTTCAATTTGAGCATATACATATAACC
>probe_8e180b8301
TACCTAAAAATTGTGGCTTATTTTTAATTGCATAAGATGATTGGTTAAAACCATTAAGTT
CTTTAAATGCTTTTAACTCATTATGCCATTTGCGAATATTTTTAGCGAGCGAACCAACTG
>probe_afe9a882c6
TCTTCAAAATATGGAAAAGTCGCAACTTTTTTTGTTTGCCCTCTTACTGTATTTGACCAG
ATTATTTGTGATAAAGGATTATTTGAGAATGTACGAGACGCACTGAAAGGGCTAAGTATT
>probe_24938f6069
AAAAGCAGGAATAAATCCTGCTTTTGTTTGATGGTTAGTAATCGATGAAAGCGTCTTGAT
CTGCCCCTTCCTTTTCAACTTTAGGCTGAACCATATGTTCACGTTTTAGCCCAAGTTGTA
>probe_a65d84b702
TTAAGTAGGTTAGCTCGTGTAATAAAGTCTCGGCGATTTCGTGCTGCTCCAAACCACTAT
AAAGACAGGTGTTTAGCCCCTGTTTTTTTGCCAGTTGCAACAGCGGCAGTAATTTTTCTG
>probe_aa42ce5a9f
GTGGGCGTTTTGCCTCCGGTCACGCCTCCCATCAAACCGGGCTGGATGCTGATATTTGGT
TTAAGTTCGGACCGATGGACGATGAAACCGCCCGCAATCCAGCAGGGCTTGCCACCATTA
>probe_4b120f42db
AACCAAGATCGTGATGCGGTATTAGCAAACTTAGTTGAAGGTTCTGAAGTTAAAGGTACA
GTTAAAAACTTAACTGACTACGGTGCATTCGTAGATTTAGGTGGCGTTGACGGTTTATTA
>probe_fe8036227e
GAAGAGGCAGGATTTGCTAATTCAGCTTTTACGCTATCTTCTAATTCACCCATTTGAGAA
AGCAATTCACGCATATTTTTCGCACCGGCACCGGAAGCGGCTTGGTAAGTTGCTACAGAA
>probe_147b15e820
TTTTGCGATTGAGAATATCGCCCTCAGTCTGAATAATCATCGACCTATTCGCATTGATAT
CTTTGGTAATATCAAAGTTCTCTTGCAAATTCAGGCGAATATCGCCTGCTTGTACATCAC
>probe_b5daeb6362
ACGGGCCTGTGGTGGTTTCAACACCCGGTGCATAACCATATTCAGGGTGACCAGGTGTTT
TAGAATGTAACTGACGGAACTGTTTTAAATCTTCAATAGAGAGATCATAGCCGGTTAAAT
>probe_c44141f84b
CAAGCAACAACTAAGGTTTATTTAGACAGTGAATTTGCGACAATGTGGAATGATAAAGCC
GCAGAAAAAGCATTTTTGAAAGAATATGCATTATTTGCAGTAAGTGGGGTATCCTCTAAA
>probe_9ccf14f012
TGCAATCGGTAAAAAAGTGGTGGGTATGGACGTGAATGCAATTGCATTCCCTGAAATTTC
AACCGGTGAAAATGGTCTACCATTCTCATTAGTGATTACTACCGCTGATAGCTATGAAAA
>probe_9b0e39e6d6
GGCAAGAGCATAAGGTAAAATAGCCGTCATCGACAGCACAAAAACCGCCCCAATCACCGC
CGCAATAGGCTCAACCACTGCTGACATAGAGCCATACCAAAATGCTTTCTTCCGACTATG
>probe_d5e3074a5c
CTTCCGATGGTGGCCATACTTGGACGAAGAAAACCGCTTGGTCTTTTGATAGAACTAATC
ACCCAGCACGCCGTTCAATGGATCCAACGCTATTACATAATCCTATTGATAATAGTTTAT
>probe_a37b52237e
CCACGCTACATTTTCATAAGTGTTGCTGATTTCGTTGGCCTTTGCCTGTTCCTGTTGTTG
GCGGTGGGTTTGAGGGTCGATATTTTGAGCCAATAATGCCCTATATTCTTCTCTAATTTC
>probe_e4cc3c9879
AGTACGGATTGCAGGGGTAATGTCCATTTGTTTGCTTGAAATATTTAATGACATAACATT
TTCCTCTTGTTTAGTTAAGGCTTTTGCCGTTGATATTCTAATAACCAAAATATGCTCATC
>probe_9c751813ff
AAAATCATAGCCTTTCCAATAGCCTTGAATAGTCGGTAAATCGTGGGTGCTTAGAGTTGT
CATCGCTTGGTAAGGATAATTTTCCAGCGGTTTAAACGCGTTTTCTGCCTTTTCAAAATA
>probe_955581dd43
CAGCTCTTGGTGCAAACGTTGTTTAGCCTGTGCCAACACGTCTTCGTTAAACTCAAAGCG
GCTGAACTGTTTTACGCTGTCTAGCATTAATTTAGCCAGATTTTGGGTATAACCCTCTGC
>probe_5a332410c0
ACTGCTTTGCACTTCAAGCATTAAATGCGGTGTATTCACCCGCCCGTTGTTGATTAACAC
CGCCGTGGCTTTCGCCAACTGTAACGGGGTCGAAATCCAGTAGCCCTGCCCAATCCCAAC
>probe_b2d0611cc7
TTGCTCCAAGTGCCGGAATTGCGAATGCGATTTGTGACTTGGTTTCTTCAGGTGCAACAT
TAGAGGCGAACGGATTAAAAGAGGTTGAAGTGATTTACCGTTCAACTGCTTGCCTAATTC
>probe_7893956467
ACGCAATATATAAACTTGAAAAAATATGACAGCCTGTAAATTGAGCTATCTCTTGAGAGA
AGCAATCAACACTTGGTTCATTTACAATACCATTTGCGACTAATGTTGCCCCATCTCTTA
>probe_07da350f0b
AGGTATGCATAGGACAATAAAAAAGCCTTGAAGTATTGATTTTCAAGGCTTTTAAGGTAC
CTATAGAACTCTATAGGTCTTTAATTTGGTGCTCTGGGCGAGACTTGAACTCGCACGGAC
>probe_8a3c436f0d
AAATTTACAACCAAGCAAAGTCAGATAGCAGTAAGGAGCTTAACAATGACTAAACACAAA
AACCACGAAAACCACCCGATTGCTATAACATTCTACCAACTTGGCAAAGATGTCGGCGAC
>probe_27db089e52
GTAAAAATTGTCTTTCAACAACTAAGGTAGATAATTCTTCCTGCAGAGCATTTAAATCTT
GCTCGTAGTCTTCAGCCATCTTTTTAAGTTCATCTAAGTTAACGCCTACTCTTGATTCAA
>probe_7851b21f60
TTGCAAACAAAGGAGCAAATGATGTATTTAGAACAAATTAAAGCTGAGCTTCAAGAAGCT
GCAGATGTATTAGACAAATTTATGTCTGATGAAAAAAATATTAAATTAATTCAAGATGCC
>probe_028a34fef6
GGAAGATCAGTACGTTTGCCGTTAGCCCCACCATGCCGAGTAATCCGCCCGTCCATGCCC
ATAAGGGGACGTTGCCTAAATTGTCGAGGCTAAATGCTGGTGTTTGTTGCATGATGAGCG
>probe_2ba1dd02fe
TATCCTCTTCAGTTTTTTTATCCTCTTCAGTTTTTTTTAACTCAACTTGTGGTTTCGATT
TAGCATTATTAGAACTGCTACCTGAACCACCGCTACCACAAGCAGTTAAACCCACTAAAA
>probe_9b949d8283
CGGTTTACTTAATTGTTGCGGTCATTGTGCTAATCAGCCAATTTAAACGTAGCCGTCAAA
GAAATAACTTTATGTTTCGTTAATTATTAATAAAGGGGCAAATGTTGATTTGCCCCTATG
>probe_9cb90c8e8f
GTCAAAATTTGCAAAATTTCACAGAAATCTAACCGCTTGTATGTGTTTTACCTCGCCAGC
ACTTCTCGTTTGCCACCTTTAAGTGGCTCAGAAACAATGCCTTGAGCTTCCATTTGATCC
>probe_9a576ead36
CTTATAAAGGAGAGCTAGCAAGGATAAAATTATGTCATTTGTATTGCATAAGATACTCAC
TCCAATGAGGTATTTGAAAATATCTCATAAAGAGAAATTGTTATTTGATTATATCTTACC
>probe_ef86f3d10d
TGTTTAAAAATGGGATTTTCTGAAGAGCAACTAAAAGCAATCAATAATCTCAGTATTGAT
GAAATTATGGATATTAGCAACTCCGTAGTGTCTTTTGCAAAAGTAGAGATTAACCACGAG
>probe_1c16c551d3
ATCAGTTAAACCTGATAGCGTTTTATCTAACACAATACGTAAAGCATAAATCTCTGGCTG
GTAGCCGCTATCAATGTGGGCGTTGTTAGCTCTTCTAGCGTTTTCCGTGAGTGAGTGGCT
>probe_10e4e45564
TTAGTAATTTTGGTTTCTGTGCCGTTAGCTGTGAGTGGTGCATTGTTGGTAATGAACATT
CCAACCGCAATGAAAGGCTTGTTTATGGGGATTGCAGCAGGCACTGGCTCGAAAGATATG
>probe_e0b3d1500c
CACGAGCATCTAAATAGAATTTAATTTTCGGCTCAGTACCTGAAGGGCGAGCAATCAAAC
GGCTGCCATTTTCCAACACAAACACTAAAATGTCATTTTGGCGTGTGGTTTTGGTATGGT
>probe_12c9ab5bde
ATTTTAATCTTGAGAAACGTAAATGATGAAAAAAATTACCATTTTAGGGCTTGGCTGGCT
CGGACTACCTTTAGCTGAAGCATTACAAAATAAGGGCTGGCGTGTTGCAGGTACTAAGCG
>probe_bcbb7bde0a
CCGAAGCCTTAGACAACCACGGGAAAGCGGCTGAAAGTGCCGCCAAAGGCACTAAAAAGC
TCAATACTGAGCAGGGTAAAGGCGAAAAATCCACTAAAAAATCGACTAAAGCCCTGCAAG
>probe_d46d82c516
GAAGTTGTTGATGTGGCAACATATGCTGTACAAAGCGGGTTAGGGCGTGAATGCCACCAG
CATCTAATACTGTAACGGCATCGCATTGCAGCACAATATGTTTAATTTGGTGATCGGTAT
>probe_c2019aea81
AGCCGCAATGACTCCAGCCTCTTTTTGTGCTTTGGATAAATTTGAGATCATCGCAAAAGC
ACCTCGCAATTTAAAGCTGTGAACCGGCTGTCGGTCTTCACGTTTGATAAAAATAGAGTT
>probe_fa6cb2a7a2
AAAATCAGGCAAATTATACCGCTTTACGCAAACGTTTGCGATAGTTGTTTTAGAGAGATG
AAAAATAGCAATTTTTTCGCAAAAAACACTTGTCATTGCCAAAATTTAAGCGTATCTTTT
>probe_59caba3e6d
GAAGAAAGGGACTTTAATTTAATTGATAAAATTCAAGCCGAAACGGGCGGCATTATTCGC
CTACTGTTTGACACTTTCCCCGAACCACTCGAAGCAAAAGCCCTACTAGAAAAGCAACGA
>probe_273182d61c
TATCAGCCTGATGTGGTAATGCACTTAGCAGCGGAAAGCCATGTTGATCGCTCTATTTCT
GGGGCAGCAGATTTTATTCAAACCAATATTGTCGGCACTTATACTTTATTAGAGGCAGCG
>probe_2f9be8a9bf
TATTAGGCAAATAACGATCAATGAGTCTCACAATAGCTGGGAACGTCACCTGATTGACTA
ATTTATAGCGATGAATTTCATCTAGTTCAGGGAATATTTCATCACTGAGATGGCTAAATC
>probe_54ff43cce1
TCTCGGACACCCCAAAGATATTCGTGAAGTCAAAAATGCCTATGACGCTTACGATGAAAT
GATGCACTATAATCCTTACTCGATTAAAGATTTTCTCAAAGCACATAAGTTTCTTACTGC
>probe_5be8033258
AAAGTTTCCCCTAACTTGATGAAAAATGGGATGGGAGTAGCAGTACCGGGAACTGCAACC
GTCGGATTGCCTATGGCGGCAGCTATTGGAGCAATCGGAGGGGAGCCTGATGGTGGATTA
>probe_c909337bdc
TGAGTGCATTTCGCCATAACATTTCCAACGCATCCGGACCATCATCGTGATCGGCTTTCG
GAAATGGCGAAGCTGGCTTTCAAAGCGTAGATTGCGAGCGGTGCAACAAAATCAAACCCG
>probe_a6d67e4f3b
GCTTATCTATTTATTTAATTCCACAGTGGAATACAGCTGCCTTACAGCAAATGCCAACTA
CAGGAGACTTCCTTACTACACTTTGGCTGACTATTCCTGTTTTAGTCTTTGCTTTTAACC
>probe_45bffb59f5
CACAGTGTAAAGATAGCTCATTTTACCCTCTCTTGTAATGAAAAATCCACTGTGCAAACA
CGCCAATCGCGACCACAGAAACTAAGGTGCTTAATGCCGTTGCTAATACAAAAGTGTTCA
>probe_8670e20a95
CCAACATTCCGGCAGCCCGTTTATTTGATGAGTCACTCAAATTATTACAAACCGGTGCAG
GGCTGAAAACCTATCAACTTTTGCGTGAATATGAACTATGGCAATTCTTGTTTCCGGTAT
>probe_0c648838bd
CGAAAATGAGCTCTCTAAAGCAGTCGCGACATTTTTCCGGCTAACTGTTGCTTTTACTTC
ATTCTCATTGGTTTTTTCCGCCGTCGCAGTTAATAACCCTGAGGTTTCTATTGCAGCAAA
>probe_a07461e9d9
TTTCAAGCTGATGAATACTGACGACTTTGGTTGTACGAGTGTTGAGATTTCGTACGAGCA
GTTGGGAGGGTTCATCCATATAATCAACCAATTCATACTGTTCTCCATCTTCTCTATTTA
>probe_b46304a686
GATAATACGGGCGTTCACCGCACAGATGCTCAATGTGATTTTCGCTAGTCATCACAAAAA
GAGATAATTGCTCTTGTGTGGCGAATTGACGCAAATTGTGGTTATCTTGCGCCGATAATG
>probe_eb0437f22a
TGAGTTTGAGACTCAGTTGTTCTTGCTCCAATTGCCGACCAGCTGAACAAATCCGCTAAA
TATTGTGGTGTCATCGGATCTAAGGCTTCGGTCGCTAACGGCAAGCCAAGTTCGGCTAAA
>probe_974383c1c7
AAAGACGAAAATAAAATCTTCCCAGGGCAAAAAATTCGTATCCCGAAAGGTTTATAATCA
AATTGAAAGAGCTAAGCTGGTCGAAAGTTTAGCTCTTTTTGTAGGTGGTGTTAGACTGAA
>probe_8473a99a56
CAATGCCACCAAAAGTCATCGCAACAATCGTAAGGGAAATGGTGTACATCATCGACTCGA
TCCCACCACGGTTGAACAGCTTATCAATCATCTCGTGGCCGCTCTCAATTTTATAGCCGT
>probe_48bf449471
ATGTTAAATGGGCTTTTTTATTACCAAAAACAAACCCCAAGAGCCGCAAACTCTTGGGGT
TTTTCATTTAACCATTAATACGGAATGATTAAATAAATTATGAGCAATTATAGCAAAACA
>probe_17bb9932df
GGCAGAGCAAAACCCGAATCGCAACTATATCGGCATTGAGGTGCACACGCCCGGGGTGGG
GGCTTGTATCGCTTATGCGTTAGAAAAAGGCGTGAAGAATTTAAGAGTAATTTGCCACGA
>probe_45cb2644db
TCTTGCATCAATGCTAACTAAATAGTTTAGCAATAAAAATGAGGATAAAATAGTTAGAAT
TATTCCTATAATAGTTGATAAACCAACTATTATAAAAATAAAGTTATATTCTCTTTGATA
>probe_7135193afb
TACACAAAATGCAGTGTGGGAACAGACCGGCACGGATGAACTGAAAATCTCGGTCAATGA
TCAACTTAAAAATCAAGGTGGTACCTTTAAAACACAAGGTGATTTAACTATTCACTCCCT
>probe_c792fb4e1a
GCCGCTAACATAATCAAACTTAGCCAACCTAAAAACGGTTGGATTTTCCCTAGCAAATGG
TACTGCGTTTCCGATTTTGCATAAGGGTGTAGCCATTTCCACATATATTTCTCCAAAGTA
>probe_2ca46e2999
TAACAAAATAAACTACTTTTTAGTCAAGTGAGAGATAAATATTGTGAATAAGATCACAAA
AATAAATGCCAAAAAATTATCATTATCAACTAATAGTATTAAACAAAAAGATGATGAAGA
>probe_e850fb23b9
CTGCTTGGTACAGTAATGGGCGTAATGTTACTGGCGATTATTCAAAACGGGCTAAATTTA
ATGAATGTATCGTCTTACTGGCAAACCATTATTACCGGTATCATCATTATCTTAAGTATT
>probe_cafc04cf90
CAGCCTGAAAAATCCAACTTTGGTGTTGGTAACCGACCGCAACGATTTGGACGGTCAGCT
TTACGCCACTTTTTGCGGTGGCGAGGCACTGCTCAAACAAACGCCAATCCAAGCCGATGG
>probe_ed0a9cbbf9
AAAATAGCCAAGATAAAGAAAAAACTCAGCAGAATATCACTGCAGAAATGGTGCAAACCG
CATTGCAAAATCATTATTTTAGCACCTTATATGATAGTCAAAATCAGCCGATAAAATTTA
>probe_a73bd8eac5
ATTTTAGAAATTTAATTAATGGTTTGGAAGACATTATTCAGATTTTAAATTCATCTGAAT
TATCATTATTTAATGGTAAAGTGCTTGTTTTAACTGGTCAAGCTGGTAGTGGAAAATCTC
>probe_e9b5cac7da
TACAGACATCTAAAGGTTCATTGGCATCAATAAACACAATTTGCGCACGGGGAATCATAA
TATCCCGCACTCGTAATTCCGAGATTTCCATTACTCCTTCGATCATCTCTTTGGTGTCGC
>probe_4e76982a36
ATGATTCAGCAAGGCAATTTTATCTAACCCAATCACGGCGGTGAGTAGGCTCGGGAAATA
ATGTTCGAAAAAATCAATCAGGCGTTGGAGTTTTTCCGCAGTAGAGCCGTGAATTTTAAT
>probe_afb1caf165
GTCAATGCCTCTAAAACTTAGCATCGGCCCGTTTTTATCACTCTCAGCTGTGTGGTTAAA
CACAATATCCATAATCACTTCGATATGTGCTTGATGTAATGTTTTTACGAGCTGTTTAAA
>probe_48d3dab353
CAAGGCAAAAGGTGGCGTTTTAATGAAGTCTATCACTATTGCGATTCGTAATGGTAAACA
GCACGTTATCGGGTTACTGTGCATTAATATTAATTTGGAAGTGCCTACCTCACAGTTTCT
>probe_bb0090e8d6
CATTGGCAGGACTTGCCGGTTTCATTCTCTCCGCCCGTTTAGGCAGTGCCGAATCCGTTG
CCGGCGTTTCTTTTGAGCTACGTGTAATTGCCTCAGTGGTTATCGGCGGAACTTCCCTAA
>probe_d157422ce9
TGCAACATCATCTGCATATAAGCGTCCACATCACCCAAGCCGTAAATGGCAGAAACGGAC
GCCACTACAATCGTATCTCGGCGTTCCAAAAAGGATTTGGTTGCGGAAAGTCGCATTTGC
>probe_db13bdfc54
ATAATTTAGCAACGATGGTATCTGTTTTAGCACCATACTTGGTTAGCATACCTGACTGGC
CATTAGATGATAAGGTAAAGCCTGTGTCTAAATCCCAAGAATATTTATCCGTTTTGAATG
>probe_333dcdbf0b
GCGGAAATTCTGCCAGCGTTTCTTTAAATTGCTTAGGGTAAATGAAAAAGTACTCATTTG
TTTTAGTGCTGTTATTCGCAAGTATTCTATAGCCGGCAACTTTAGGCGGTGTTCTTTGCT
>probe_d4b4114368
TTCCGCCATACCGTTGAGGATATTGATATTCTCAAGCGGAATATCAACGTGGTCAAAAAA
GTGCTTGAACATAAAACTGTGGTAGCTTTCAGGGTGTTCCTTAGGTAAGCCGACGTATTC
>probe_340b0e025b
CCACGTATGGTGTAACGCCCGCCAATCGAAAAACGGTCTTGCGGAACCAGAGGGGTTTTA
TTCCATTGGGCATTTAGGCTACTTTGCCACTGCCATGGCTGCTTGCCCCAAAAAAACGGT
>probe_1ffca72ecb
CTTAATAAATGCCCACTGTTTTTCAAAATGTTGGTGTTGGTTATAGCTGAAATTAGAACG
AACCAAGCGTAAAAATTGCCCTTCGCAGAAATTCACTAAATAACCGGCTAAGGCTCTTTC
>probe_007234773d
CTAGAGGCAGAAGATTACTCGGTTAATTATTGAACGAGAGAAAATAGGGTTATTCTGTTC
GCCAAATTAAGGTTGCCATTCGCCCGGTTTGTTTGTCTCGGCGGTAGGAAAAAAACAGTT
>probe_1e288f1e2f
CCAAGAGAATGAGCCGTCTGTAAGTTGCTTATCGCCTAACTCTTTATAGTCAAAGTAGCT
AAATTCTGCTGTAGATTCATAACTGGAGTAATCCACTGCAGCCAGCCCGACAAAAGCTCC
>probe_8d10f1cccb
ACCGGCTCTGTTAAGCTGAGTCAGCTCCCGATTGCTAAAGCCCTCAAACAAAATTTGGTT
TCCTATGTGCCACAAAGTGAAGAAGTGGACTGGCAATTTCCAGTTTCGGTTTACGATGTG
>probe_f203976cf9
GCCAAGCGATCAAATTACTGACATTACTCTGCCAAGAACTTCCGCTTAAAAAAGCCGCTG
CCATTGTGGCAGAAACCTTCGGCTATAAGAAAAATGCCCTGTATCAATATGGATTGGAGC
>probe_8ebdf1e4c8
GACAGAGCTATTCACGGCACGGAACGCACACTGACCCTATTTCGGGCGAGTGGCTACAAA
CCGAGATTGGACGACCGAGTGAGCGGAAATGGCAAGAAATACCTTGTTAAATCCTATCAC
>probe_b882be3baa
GCACGCTTTTTTGCCCGTCCTGCCCGTGTGCTTGATGTGCTGACCGATAAAAAATGGTCG
CCTAAACTGCCGATTGGTTGCTGGCTGATTGAACACGATGACGGTTTGATTTTGGTGGAT
>probe_a9176b6d88
ATAGAAACCATTGAGGCAGGTTATTCAAGTGAAACTGCCGCTTTCTCGCCATTCCAATTC
CCACACGGTATTAAAGTGGGCACGGTGTTACATCACTTTTTTGAGCATTGCCAATTTAAC
>probe_ba09daae67
TGGAAGTGGGGGTAAACCGCCGCCGAACCAATATCCGTCAAATTCGTAAAGCGGTAAAAC
AACATCAAAAATATCGTGGCTAAACACCATCTTTGGGGCTGCATTAGTTCTGCTAATGCA
>probe_8133e4ce6e
TGACACAATAGGAGAAAAAATGAAAAAATTATTCGCTCAAGCGGTTATTTTTGGGGCTTT
TTTTGCAAGTTCCGCTTTTGCTCACAATGTGCAATTAAATCAAGCATTACCTGCTGTTTC
>probe_a093cf031c
GGTAAAACCGGGCGATGTCGTGAAATTAAAAGATGTAGAAATTCACGCCCTAGATTCATT
TGACCGTACCTGTTTAGTGACCTTACCGGTAGAAGGTGCAGAAGAACGTGGCGGAGAACT
>probe_eaf6680a1d
ATGCGTTAATGTGTTAAGCCACGAACAAGAAGACTTAGCAAAACATTTTGCCGCCATTTT
AGAAAGTACAATGGAAGAACGCTTTGGTTGGGATATTTGGAACAACGGCTTTGACGATCA
>probe_c4e821cb5a
CCTACGACTACACCGGCGGCAGCATTGGCTAAATAGCAGGCTTCTTCATAGGCTCTGCCA
TCGGCAATCGCAGTGGCTAATACACTGATTACGGTATCGCCTGCACCGGTTACATCATAA
>probe_9c6a397296
GCAAATTTCAGCCAAATTACCGAATTAGGACTAACGGATAATCCGCTCGTTTCAATGAGT
GCCACCAGCCATTTTGAGCAATGGAAAGCCAATATTGAAAAAGCGATTGTTTCTATTGAG
>probe_34fd1dd197
ACCATTGACTAAAATAATCAGTCCGTTACCTTTACCTTTTACTGCTGCTTTGGTTTGGTC
TAATAAAGTATTAATTTCTGCTTTTAGTTTTTCGGTTTCCGCTTCTTTATTAAATAATTT
>probe_2214d50aba
AAATAAAATAATAACGGTGATAAAGCAGAGGCTATATTATGTATAGTATATCTAATTGAG
AATTCATAAGAAATATTTTTTGCTGTTTGTTGAACATATAATTTATAAGGTATAGAGAAA
>probe_4aa1bd9318
AAGACGTTTAAAATTAGCAAACCTATGGTTAAATTCCAGCCTAGTTCCATCACAACACCT
CCTTTAGCTGCCGTAATTTTCGCCCAAGCGTCAAAAAAACATAAATACTCAATACCAATA
>probe_b54e1bbaa6
GGAATGTGTTCTGGATAGGCGTAATGTTAATCGGTATTGCGATTCCGCTTGTTGCCAATA
TTTTTGGTAGCCACCGCTTGAAACATAACGTGAAATTTATTATCTTAATTTCCGTTTTCG
>probe_a915889458
ATTTGAATGTGTCTCGGCAAGGCAATTATGTGATTGTTGATATTCAAGCCAACGCCTTTG
TGCATCATATGGTACGCAATATTGTAGGAACGTTGCTCGAAATCGGGCAGGGCAAGCAGC
>probe_3325418fa5
TACGGCATAAAGTACATAGCTCATAATTGGTTTGCTGACTGTTTCTGCTTCTTCTAATGG
CTTGATTGAAACAATATTTCTAAATTCATTTAGCCAATTGATTCGCCAGCCGTAATATTT
>probe_be94defdce
CAGGAACCGGTAAAACGACACTATCAACCGATCCGAAACGCAAATTGATTGGTGACGATG
AACACGGTTGGGACGAAAACGGCGTATTTAACTATGAAGGTGGTTGCTATGCGAAAACCA
>probe_8161beee12
ACTTATTTCTAGCGTAATTGAGAGGGGCTAATCGAAAGATTAGCCCTTATTTTTGCAAAA
AATTGACAAAATTTATCCGCTTGTAAACAAGAAAAGCGTATAATGAAATAAAAAATTCAA
>probe_b6682c7b35
CACGCAAACGAATGGCAAAGGTTTCAAAGTTCGTTGGGAAGTGCGGGGAAATCATCACAA
AATTAAGTGGTCTAGACATAGTTCTTCCTTTATAAAGTTTGCATATTATTAAAATGATTA
>probe_f9b872230b
AGATAATAATTGTGATTGGGGTGGAACAGTATGCGATTATTTGGCAAGTTATAGTCAAAA
AAATAATATTAAAATATTGTTTTTCACCCAAAAGGAATCCATTCATAAATTATCGTTTGA
>probe_6c43dbb7b7
ATGGACCAAAACCATTTTGACCAAACCAGTATTTGAATGAACCATCAACACCGTTCGAGG
TTAATGTTGCACCAGATAAACCATCAACACCGTGATCTTTATCTGCAGATGCCCCTTTAC
>probe_1b8427eafc
GCTACAGAAAAACCAAGTGTTTGGGATGCACTTTCGCTGAAAAAAGAAAATATCGAGGCT
AAAGCAGAAGAAGCTGAAGGGAAGCAACCAATCCCTACTGAAGAAGTTGCACCAATTGAA
>probe_83f4b774bd
TGGGGATTGCCCGTTGGGCACTCGCGACAATCCTCACATTTGGGGCATGCTTAGGCATTG
TATTTGCGCTGAGTTTATTCTTAGAGGAAATCTGTATGCTAAATAAATTCATTCAAGATG
>probe_7b2e04bdb3
ATTATCTGTCGTTGCTTTTGGATTATTCCCACCTGCACCATTAATTAAAATATCACAAGT
GCCAAAATCTTTTAGAATTTCATCTCTTGCCTGTTTTATGCTTTCTAATTCAAGTACATT
>probe_3dcf6f2bd8
CAACAAAAGATTTTAACAGCAGAAATTACTGCAGATTTACTAGGTGCTCGCCTAGATCAG
GCTCTGGCACAACTTTTTCCGGACTATTCTCGTTCACGCATTAAAGTGTGGATTGAAAGT
>probe_2b10c1d8bb
CTACCGATAAAGTGCTTTTACCGATAGAACCTGTTGAACCTAAAATCACTAATTTTTTCA
TTTTGTTTCTCTTTATCTAATGACTGATAAGGGCGAAAGATTTTTCGCCCCTACGCCGTA
>probe_414acd0309
GCGTCCTCTGCAAGCGAGTTCTGAGAATGGGGAACTTACACTTTATGCACAAAATCAATT
TGTTGAAAACTGGGTAAAAGATAAATTTTTATCGGAAATTACCGAGCTTGCCCGTTTTTT
>probe_0259e411ba
AATGCCGATTTGGTGGGTTTCGGCTAATGAAAAAGATGAAAAAAGGAGAAGAAAAAGAGT
GAGAAACCGTTTCATTAGCGAGTTTCCGCTAAAAATTCGCTGACGGAAATAATTTCAACA
>probe_6944b8702b
CTTTGGGGCAACCATCGGGCAAAATGGCTGTGCGGGAATTTATCCGGCAATGTTGGCGGT
GATGGTCGCTCCAACAGTGGGAATGGATCCGTTTAGCTTAAACTATATTTTAACCTTGAT
>probe_a885cbf348
ACGCAATGATTAATGAGGAACTGAAAAAATCAGTGATGGCAGATCTGCTGTTACTTCATC
GTTTAGGCGTAAAAGTGGTACTGGTACACGGTGGCGGGCCGGAGATTTCACAAGGCGTGA
>probe_11471a3415
ATATAAAATCCTTAGAAGATTTAGAAACTTGGGTGAGCTTAGATGATTTCAAAGTTGAAG
GTTATGAATACCACCCTGCCATTCAATATCCATTTTCAGTCTAACACCACCTACAAAAAG
>probe_50bbfb440a
TGCGGTAACGCTTGCATTAGGGGTAATTATTTCTATGTTTACCGCAATTACAGGTACTCG
AATGCTTGTAAACTGGGTTTACGGTGGCAAACGCGTGAAGAAACTTTGGATTTAAGGTGG
>probe_ca2593b939
ATGCTACTTCCCAAAATACGTTCTTGTCAGGCATTGCCGCTGCCATCATCGTCGCTTTGG
AAGACTCGCTTGTGCCGTTTTTAACGTAATAATCAACACTGCCAATAATTTTGTTTTTTC
>probe_3eed819858
CCCTGCGCTGGAAGATTTAGAAACTGCTTGGCTGTCGTTTTTGACCCCGAACGCCGGTGG
CAATCAGTTTTACTGTTTGCCCGATGTGGGCGAGCTGGTGGCAATGCTACTTGATGCACA
>probe_7daa58ad68
ATTAAAAGAGCTACAAGAGAGCGATGAAAAATTAGTTTGCAAGCTAGATTACAAAGGTGA
AATCAAGCCTCGTCCAGAAAAAATGACAGAAGCAGAATTCTACTGGGAGCATAACCAAGA
>probe_0d23e4f991
ATTTTTGCTGTTTTTTGCTGAGTTGCTGCTCCATTTGCCAATGGAGTTTCAGCTCCAATT
GCTTAAGCATTTGGGATTGGCGTTCAATCTGCTTTTGCGGATGTTGGTGAATTAAACGGA
>probe_3cab03a302
GTTATTAACGTTAAAAAGCCGCAATTTTTAAGCCCGGGTCAAATGGGGAATATCGTAGAA
AAGATTGCTGAATGCGGCAACGATCAAGTGATTTTGTGCGACCGTGGCACTAACTTTGGC
>probe_657e20ba0d
AACAAGGCTTTTAGCTCTTTAGAAATTGCGAGGGTAACGCTTTTTTCCAAAATCCCCAGA
TTTTTACCAATAGCCCCCGGATCTTTTCCCCCGTGTCCGGCATCAATCGCCACAATGGTT
>probe_863c8c0d09
TAGAAAGCGCTGCCATTACTTGACCCGGCAGAAGGCTAGCCCCTAAAACAAGTCCGCCGA
GTGATAGCCACTTACGGCGTTGAACATTAATTTGTTTCATTTTTTCCTCATAGGTTAGCT
>probe_6b2b88d43d
ACATTTTCCGAAAATATGACCGCTTGTGTTGAACGTTAGCCTTTAGCCAAAATCTCTTTT
AAGAAGCGTGCGGTGTGAGAACGTTTGTCTTTTGCCACTTCTTCCGGTGTGCCGGTAGCA
>probe_bdb1f3a1ea
CTATTATAGACTAATTTTGTTCATCTAAGTAGTGCGCGCCTAAACTCTGCTCATTTAGCA
TTTGATTGACCACTAATTGAGCGGTTTTTAACGCATTGTAAATTTCAATGCCTTGATATT
>probe_7467085541
CGGAAAATTTAGCTCAAGAGTTATCTCTATTTTTAGCTGATGATGAGAAAAACCAACAAC
ATAAAGCATTGCTAAAACAGCAGTTTATGCAGCTACATCAATCAATTCAATGTAATGCTG
>probe_6889a62a5e
GGGAAAGCACTTGATGAAACTTGTATTTTAAAGGCAGGAACACACGAATTTATCACACGG
GACAGCTTTATTTTCTACCGCCATATAAGAATCGATTCGTTAGATGAGATTAAGGCAAAT
>probe_166fe69be1
ATCGTTTTTCATTTTAGCGAAAATCATCGCCAAAATCGGGCCTGAAATATTGTGCCAGAA
GCTAAATACCGCACTTGGCACCGCAATGATAGGGTTGGCTTTAAAGTGTAATGCGGCAAG
>probe_9ab1f15ce1
GGATCACTCATACGAGAAACGCCACCAGCTGCACGAATATCTGCAGGAATTCTCTCTAGT
GCCATTACTGCACAAGCTCCAGCTTCTTCCGCAATGCAGGCTTGCTCAGGGGTAGTTACA
>probe_c57df9651b
TTAAGCCTTTATATCCATATCCCTTGGTGCGTGCAAAAATGCCCTTATTGCGATTTTAAC
TCGCACGCTCAAAAAGGATTAATTCCCGAGCAAGAATATATCGAACATTTACTTGCAGAT
>probe_834b98aa9c
CTTTTATCTGAGATCGTGCAGAAAGCCGATCAGCATAGTGTTACCCTCGCACTCGGTGGC
GATGTAAATAAACTGGTTCAACGTCCTGTCAATTCTCTGTCAAAGCAACTGGTCTTGGCA
>probe_3da00a3fed
TAAGCATAATCAGATTGCATTTCTAATAAAGCATGCACACCAGATTCAACGTGAGTAGGT
TCAAACCAATTATCATCATCCAGATAACAAATAATATCTTCTTTCACTAAAAATGGTGCA
>probe_450041b418
TTGGCACTCAAAACAGTTATTTCAACCCGGCTTTAATCAGATCGTCATAACCACCATGAT
TAGTTACATTGCTGTAACCTAATTTTTTTAGCTCATTAAGCGCCGCTTCAGCTCGATGAC
>probe_d7679b8c2e
CATTTTAGTGGGGAATGACCCAGCCTCTCAAGTGTATGTGGGGAGTAAACGCAAAAGTTG
TGCTGAAATTGGGATTGAGTCGAAATCTTATGATTTACCTGAAGAAACTACAGAGGCTGA
>probe_85510866d4
AATGTGGCAGGTTTAACCGAGGCAAATTCTTCTGAATTTGATAAAGATTGCTCACAGCCG
GTGATTGGCTTAATTACCGAATGGCAAGATGCGGAAGGGAATGTGGAAACCCGCAGCGAT
>probe_0cc27021af
GCAGATTTCTTCTTCCTGTAGCTGAATTTCACCGCTTTCATAATCCGCTAAAAAACCTAG
CATTAATGAATTGGGAAACGCCCAAGGTTGGCTTCCAAAATAACGCACATTTTTCACTTT
>probe_de1ba47ad7
CAAGGGGTAACAATGCTAGCTTTAACTGATCACGATACGATTTCGGGCATTCAAGAAGCG
AAAAATTTTGCCCAAAATCAACCGCTTGAGCTTATCTCTGGGGTGGAAATTTCGATTTTA
>probe_a6b3bde3c1
GCCGAAAATTCTGCAACCGACTACAAGCCGAAATCCCGTAAAGAACTGGAAAAAGAGCTT
AAAACGCTGGAACAACAAATGCGTGATTTTGCGAAAGATCTGGAATTTGAAAAAGCGGCT
>probe_c62c260611
ACATAAAACGGATCTTCACTTAGCCCTTTCACCCCACCGATACCCAAGCCTTTGCGTTGC
CCAAGCGTGTGATACATCAGCCCATCATGGCGACCGACTAATTTGCCCTCAACGGTGCGG
>probe_35179130d4
GGTACTTGAACTTCAAAGCTAATTTGCACTAAATAGTTGCTAATTGCGATGATAAAAATA
TGGAAAAGTGAAAGTAAAATTAGAGAACGACGTTTGTTCTCATCCGAAAAATAAGTAGTA
>probe_e75a61a4c6
CTTCTGCCTCTTATTTCTTAGCCTCCGGTGCGATTAAAGGCAAGGTAAAAGTAACGGGCA
TTGGTAAAAAATCGATCCAAGGCGACCGCTTGTTTGCCGATGTGTTGGAAAAAATGGGGG
>probe_bfa2767d6d
TTGTAATATCTGTTTACAAATTTTGAGGTCCTTTATATGAGTAGCATTGATGCTCTGTTC
AAAAGTTTCTTAGGAAAAAGCCCCGAGTGGTATAAATTGTGCATTTTGGCATTTTTAATT
>probe_c6f3ee527c
CCGTCACTACTTCACCGATTTTTTCCACATAAAAACGCTTGTTTTCGGTGCGAACATAGC
CACGTTCTTGAATCGTCGAAATAATTGAAGCATAGGTTGAAGGGCGGCCAATTTTTCGCT
>probe_b978f412fe
TATTTTAGTAGTGCGGTGATCAATATTTTAAATAAAAGTAACCATATTGAAGTGGTAGCA
TTAAGAGTGAATGTAGATAATCCTGCTTATATTGAGAGCTATGAATTGCTTGAAAAATTA
>probe_c635c98b59
CGAACAAAACGGGTTACACGCCAAGCGTGGGTAATGGAATAGGCGTATAGGAAAAACAGC
CCGATAAACATTAGCATCATCACCCACTGATTCCAATAATACACCTCGCCTAATACCCCA
>probe_04348c0c8f
AGGCACATCAGCCAGCGGCAAGGTATAGCGAGAGCGTAACGCTGCATCAATTCGCTCATT
TGCCACTTTAACTGCCGTTTCAAGCATCTTTAAATCAGGCTCGGTCGCTGTCGGTTCATC
>probe_6a83e1d6c3
TAATAATATCATTACCATCGCCTTTACGGTGAACGAAAATATCATCGCCCTTGCCACCGT
GTAATAGGTCGTTGCCTTTACCGCCATCGATAAAATCATCACCATTTCCACCATCGAGAA
>probe_3f257eaba7
TATACAGTTAATGAATATTGTAAGGGTAAAAATGATTCTAATATTTATCAGAGTAAATTT
GCAGATATAGCTTGTGGATCAGGCGCATTCTTACTAGAAGTGTATCAAAGATTACAGGAT
>probe_b3453733a4
GGCACAGTATTTACGCATCAAGAAGTAGTGGCTCGTTCTAAAACATTGGAGGCTCACTCT
TTCCAACTGGCTCCAAATACACCGTTTATTACTAATTTTGATACACCTAATTCTTACCTA
>probe_475f090dca
AGGTTTAATACTGCACCACAGTCACTGCGCTTTAAAATATGGCTTAAATCAGACAATAGA
CCATCTGAAATATCAATCGCTGCATTAGCAATAGAGGCGATAGTCAAGCCAAGTAAAACT
>probe_2303809e2b
AACGGTAAACCGGTAAACGGTAAAGGCAACAGCGTTCATTATGATTTAAACTCTGAATTT
TTAACGCTGATTGGCAATGCGGAACTCAAACAACAAGGTAGCTTTATTAAAGCCAATAAA
>probe_b5fa3ea70f
CGACAAATTCAAGGTGTAAGAGGTGTTACTTACGAATACCACCTCACCAGCCTACCCATT
GAAACCCAACAACAACTTAGACTAAACGCCGCCCTTGCGGTAATACCGCAAGCGGCAGAA
>probe_c59ae0ffdd
TAAGCATTACGAACATTATCTACGGCTCGAGAGGCGCGATTTACACCAAAGAAGTCTTGA
ATAAAATTATCACTTAGACGTGCATTTGATAATCCTGCTAGATAGAATACGTAATCCATA
>probe_75b6941ca7
GCAGTCGGGAAACAAAGATTAATTTTCCGGTTATGCCAACAATGTGCGGAAATATTGGCG
TTAATGGCTTTATTGTCATATTTCACATTCACTGCTTTATCTGCTTGGAATTGACCAAAC
>probe_37e12f6dcf
TTCCATTCGTGCCGTAAAAATGAAAGGAAAATATTACAGCCGATTCTAATTCTCCTTTCC
CCTCCGCAACTCACTTTGCGTAATCACTCCGTAATTCCTGCGGAGGGGCTTTTTACACCT
>probe_c7d1c2c2a7
TAAAAATAAATAAGAACGGTAAAATGACGGTTCTTAAACTATATTTAAATGCCACCATAC
CGGTATTAATCGGGCTACCGCCTGAAATTGCTGCCGCAGCGAACGAGGCTAAACCAACAG
>probe_9d494e0dc1
AAAAGGAATATAAGCAAATTCCCCTCTTGGTTTTGCTTCAAATGCTTTTTTGATATTGCT
ACAAGGATTTAGCGGAATGATGAATAAGCTATTTACGGTAGTCTAAAATTTCATTAAGTA
>probe_081cc9cebd
AATTCTAAGGAAATTTTGCAAATGAAAAATTTAGAACAATTATTAGATAAACAATCGGCT
TGGTTAATTTTAAGAGACTGGTTTACCCAAGCCAAAAATCATTACGAAATTTTAGCGAGT
>probe_b2307ce61c
GAACAGGGTACCAAATCGTTCAAACGGATTACTGTACTCCCGCATAATATGGTGGGCAAT
CCAGATAACCACCATAAAAACAAGTTGAGAGAAAATAACAATTTTGGCAAATAAGATTAA
>probe_70de93f6e1
CACTCAAACAAGAGCAAGACGAGCAGAAATTGTTTGAAAAAAATAAAATTGAAGATTTGC
CACATTTTGGCACGCAGCTTAATGCTCAGAGGAAACTATTAGGCATAGAATTAACCACCC
>probe_62ee91c42e
GAATATAATCGACCATAAATTCCACAAAATTAAATATACAAGCGGTCAAAAACGCATTTT
ATTTTGCAAAAAACAGAGAAAATCTGACCGTTTGTTAAAGCATCTCATTAAAAATAAACG
>probe_1f195e415a
TCAAAGAATAAACTCACATCTGAAAGAGAAGTGATTGTTGAAGAACCACTAAAAGAAAAA
GTTTCAGAAAATGTAAAAAAACCAGATTATACATTTAGATTCAATTCTCAAAGAAAGTTT
>probe_4c27c874cb
GACTGGGTGGTTGCACAATTAAAAACGCACCCATTGCGTGACGACCGTTTTTTCTTTGCT
CAAGTTACCCAATTTATCTGTAAAGAATCTGATAATTTTGCCCCTTGGTGGGTCACACTT
>probe_1448c75cda
CTGAAAACATCAGTAAAACTGAAGCGAAAAGACGTTTACCAACCTTAAATGATACTGGTT
TACGTACAGGCACTGTTTATCAAGATGGGCAATTTGATGACTCACGTCTTGCAGTGAATA
>probe_ce1ce576a3
TGTTTGAAGTGACCAGCAGAATGCCTGTTGCCGAAAATATTAATGATGCACGCCGTACCA
CCATTGATTTAGTGAAAGCCCATTCCGATCTTAAAGCGGTCGTTTCTTTTGGTTCACAAG
>probe_5fceba60c9
TTTTTAATCGGGTAAAGTCTAAAGAGGATGATTAAAGGGATAAGCAATAAAATCTGGATA
GGATTATCAATTTCACGAATGCCATCGCCATTAAAAATAGCAGACATTGCAAACGTTAGA
>probe_9e0890117f
GCCCGCACCGAGTTTACCCTATAGCCTATCGAAATAACGGCATCAAGGTTGTAGTGTTTG
GTACGATAATTTTTACCATCTGCGGCAGTTATTAGGAAATTCCGAATAACTGACATTTCT
>probe_18a64fba3b
TCAAAGTTGCCCGAATTGGGATAAAAAACCGATTGAAATTGATGTTTCTTCCACTTTTGC
CGAAGGCGAATCGGTTAGCGATTTTTATTCAGGCAACACCGCTATCGTTAAAAACGGCAA
>probe_c114c5806a
TCATCTCCAACGCCCATTTGATGATGGTGAGCGTACGCAAGCCTAAGAAGTCAAACTTCA
CCAATCCTGCATATTCCACGTCATTTTTATCAAAATGGGTAACCGGGTGTAAGCCCTCGC
>probe_a44a92d4f1
TAATTCCTTAATTTCACAGGCAAAACAGCAAGGGGCAAATGTGATTGTCGGGCCATTGCT
CAAATCTCGTGTTGATGAAATGCTACTTAGCCCAGAAATCCAAAACGTGAATATTTTGGC
>probe_07cd85ff86
AACCATGGGTTGGTGCTTGCTAAGTGATGTGCAATCTTGCATTGAAGCCAGCCTGCCGTA
TGCCGATATTTGGCTCTCCAACGAGACTGTCAAACAGCGTTTATTGCAAGCGGATATCGT
>probe_d281552b24
TAAAAGGCATTGTGGACGGTATTGAGCGTTCAGTGAAATATTTGATGCCGATTCTGTTTA
TTTTCCTGATTGTGATGGTGGTTCGAAATATTACCTTACCGGGGGCTGCTGAAGGCATTG
>probe_3787c8ff6e
CATTTAAAGAAAAAACAAAATCAGTTTTAACACTTTCAAGTGAAGTGATTTCTGAACAAG
TAAAAACGATCTCTACACCAAATGACCAAGCAGCATTACAAGCCGTACAACAAAAAGCTC
>probe_5bba8854da
ACCGCACCGGGCATTTATGTTGATATAACTACAGGAGAGCCTCTTTTTTCATCTCTCGAT
AAATATGACTCCGGCTGTGGCTGGCCAAGTTTTACCAAACCAATTATCAATGAGGTTGTT
>probe_c88364c94a
TAGCTGTTTGGCTTTTTCTAACGCATTCACCGCTTGTTGGTATTGCAATGCACGAGTTTG
CTGTGCATCTAAGGCTTGTTGGTAATCCGCCATTTGAGAACGCAATTCTTCAACGTGATC
>probe_6090862482
GTTTGCTGGCAAGATAAATCGCGGTCGGGCCATCTGCCCCGCCGATAATCCCAATCGCAG
CGGCTTGTGGCAATGTGAAGTCGATAATGCCTAACCAGTTTAGCCCTAATGCACCCAGTA
>probe_91549fca52
GTTTGGTGAGGTTGATTTTACGAGAAAAAGTCGATTGCAAACTGACGGTTAAAACACCGT
TGATGAATAACGCAATCGGCGAATGCTCCGGTGCGTGCAGGACATTGTCGAATAAATACG
>probe_8d2d1913bb
AACCAGTTGAGACGGAAACAAGCGGTAGAAAATGCTGAAATTTTTACCAATCTGTATATG
GTAAACGGCCTGTCTTCTCGAGGTTTGACGACTGCACCACTTCTAGGGGAATTGTTAGCA
>probe_5f9ad84ac8
GGAGCAGTTTAAAACGTTGCTCTAGGCGTTCGCCTCTATCATAGGCGGCTTTGATTCGGT
CGCTGTTTAAATGCGATAAGGCAACCTCGATTAAATCGCTATTGTAGCCTTTCTCATTAA
>probe_45aa14bb03
CCGGTATTAGATGCGGTTGCAGGCAAAGTGTATAACATTGGCGAAGAAGTCGGCTTGGGT
GCAACGGTAAAAATTATCCATCAATTACTTGCCGGTGTGCATATTGCCGCAGGTGCAGAA
>probe_1ec84cca8c
TTTGCTATATCCTAAAGACTTTCTGATCGCTTTATTAACGGTTTGCGGGTTCATTCTGCC
TGTTTTCGTTCTTACACTTGGGAATAAATAGCCGTTGCCATTGGCAAGCGTTTTGATTTT
>probe_5adf95aa0d
TTTTCTATTCTAATGAATCTTTGCAAAAGATCCTAGAAAAATAACCGCTTGCAAGCGGTC
ATTTTTGATGGGAATTATGCTGCTAATAGTGCTGGCAGCTCAATCACGGCATAGCCAAAA
>probe_543456ae03
GCACCTTTTTCTGGGTAGCTTCGTCCATATCGGTAAAACCGACCATTCCGTTAAATACTG
CAATCCATTCGTTTGCATCATGCATTTTAGGATCACGTTGTTTATGGCACACGCTGCATT
>probe_d36a61b059
CTCAACGCCCTGCAAGCCGGTGCAAGCGAGATATCGGTGCGGTTACAAGCGGTCGAAAAC
GGGCTGGAAATTGCAATCGAAGACAACGGCGGCGGTTTTTCCCCTGCCCAGCTTGAATTT
>probe_237a5a0ed7
TTATGTGTTGGAAGTTAACCCTCGAGCCAGCCGTACTGTACCGTTTGTCAGCAAAGCTAC
CGGTCGCCCACTGGCAAAAATCGCTGCTCGCGTGATGGCTGGTGAAACCCTTGCCGACTT
>probe_07ef369af0
CGTGGAATCGGGCTGGACGCCGCCGGATACCGATATTGATAAATTTGAGCAAGCCTTTCG
TGAGGTATGTGAGCCGATTTTTGCTAAGCCGTTATCGGAAATTTCATTCGGACACGTTTT
>probe_3d27d0f018
CGTGCCGGTGGGATTATGGGCTTGCTGGGCGAATTAGATCGTGCAGGTTTAATCCATCGC
CACGTTAAAACAGTGCTAGGTTTAACGATAGAAGAGCAACTGAATCAATACGATATTATT
>probe_2af27fd3eb
CCGAATAGTTTTAGATTATGCTTAATTTCACCCCACAAGAACTCAATGCGATTGTTTTAA
GCCTAAAAGTTGCCTCCATTGCCGTAGTGCTTGCATTACCGCTTGCGGTGTGGGTGGCGT
>probe_6990f1e6b2
TTGGTTGTTTGAATCTGTGAAGCAGTCAGATTTTCCGCCAACAAATAAGGCACTTTTTCT
GCCTGTAGATCCAACCCAAACGGATTGGCTGAATGTAACACACAAGGTACATTATGGCTA
>probe_5a2d72524d
TTACTCGCTACGCTCGCACTTCGTGCCGTCGGCAGAGCCAACGTTCAAACGCAAGCGTTT
GTGCAAAATTTTACGCAAAAAGCACCGCTTGTATTTTGACTAAAAATGAGGATACTATGA
>probe_34e09780f9
TTAGATGCTCAAGAAGCATAAGGATAGCCTATGAAATTCACTGTAATTATTCCTGCTCGT
TACGCTTCCAGCCGTTTGCCTCGTAAGCCGTTGTTGGATATTGCAGGCAAACCGATGATT
>probe_bb062471b3
TTTCCGCTTTCCATAGTGGCAGGAAGTCGTTATAGGCAAAGGATTCGCCATAAGTTTTGA
TATGATGTTCGTAGGTCGGGCCTTTTTTGACATTGATGGAATTAAAATACCATTCTGCAT
>probe_1ee8e41992
GTTAAGTGGGCATTAATCATTTTCCTATTCTAATAAAAAAGCAGCTACCCCTCGATTATG
TCAGAAAGGTAGCTGCTTTTATTTATGTTATTACTCTTCGCCTAATAATTTCAACTCACG
>probe_efb046f171
ATGGTCAATATCAAAGCCCCAGTAGTCAAACCAAGCATCGATCCCTTTTGCGTTAAAAGC
CTCTTGTAATCGGCGGGTGTCTTCAATATGCTGTTCTTCCCACGCACCTTGTCCGACTGC
>probe_8cedf036ef
CGCTCTAGATTTTACCCTTGAAATTTTGCAAGAAAGCTAAGCTAAATCAAAAAAATACGT
ATTTTTTAGTAGAACGAAAAGGCTGAATATTGTAACCTTGCACCAGTTTCCAATTTAACT
>probe_95db386a0b
TATTCTTCTGATAAGTTGTTTTTAACAGATAATTCTCACTCTTACTATATGCTATCGTAT
AATAAAATTGGTAAGCTTATAGAGAAATTATGTAATGATAATAATTATAGAAAAATATGT
>probe_8e180caf9d
GCTTTCCCGAGCCAGAATTTATATTTTAAAGCCGTTACAAGCGGTCGAAATTCTAAAAAT
TTTGCAAATGGCGATAGCCGATACCGAACGTGGTTTAGGCAATGAAACTTTGGTACTTGA
>probe_a3d0e8e3e1
AAGTTATTAAAATCAGCTCAAATTGAAGAAAAATTATTAACGCTTGAAGGTATGGATCGC
CATATCGCATTCAAATTAGCTGAAAAACAGATTACGACTCTTGAAGAACTTGCAGAGCAA
>probe_116abacd3c
GGCAACGCAACACAAGTGGTCATTTTTTCTCAATTTTTTGCAAAAACAAACGCTTAGATT
TTATATTTTACTCATTTTCAGCTAGAATATTAAGTTTAAATATCTGATTGAATTTCTGGG
>probe_2a97d13c14
CAACTACTAACGAAGCTATTGCTCATTTTAAAATTCCTAGCTCATCAAATCTAAGCTCAG
AGTTTTTATACTGCTACTTAAAAAATTTTGATTTTAATAATCTAGGAAGTACATCATCAA
>probe_96c8dac408
GATACATTAAATCTACCGCTTGGTTAATACTTGAGACCCATTGTAAGTACAATCTTGGCG
TTAAATTATAGCGTAAGGTTAATTCGGTAAGCGGTGCAAAAATGCCCACGCCATACTTCA
>probe_65cd2807d8
GCAGAGATAATTTGAAATGAATGGACCTACTCAATTAGCACATTTTCAAGAACAAATCCG
AAAAGAGTATGACGGACTAAGTAAACGTTTAAAACAAGTGGCACAGTATGTGCTGGATAA
>probe_a1a6c79995
GTGTTGGGCAGTGGCTTAAACCGGATTTACCCCGCACGCCATCAAAAACTGGCTGAACAA
ATTGTCGAGTCAGGTGGTGCGTTGGTGTCTGAATTTTCACCTAATCAGCCTCCGATTGCT
>probe_ee3b1af5c6
GGCACACCAAAGCGTTGGCTGACTTGCTTCCACGCCATATTTACCACCGCATTAATAATC
GCTTCTGCTAAGTAAGTAAGATGATCGCTGATCTTCATTACCAGCAGCACGCCTAAAATA
>probe_cf76fbeb70
GCAAACAAACCTACATCGCATTGGGCAATATGATGACCGGTGCAGCTTTAATTGGCGTAG
ATTCTTGTCCGATAGAAGGTTTCGCTTACCAAGAAGTCAACGATATTTTGGCAGCGGAAG
>probe_239a4a3ce0
TGTTTCATTAATTGTTTTTATAAAAATGTAGCTTAATCCTAATCCTGTTAGCATAAAACA
TAAATACAGAGATATAAATCTTATGTCGGTTATTGTACTAAACCCTCCATTATAGATAAT
>probe_0a28875bf0
ACGCATTGAGGTTGAAGAAGTATTGGTGGACGGTTCAGCTCCGCATTTTATTTTTACTGT
GATGTGGCACTTAACCGATGATGTTTATCGTGAAATTTACCGAACAACGGTATAAGGATA
>probe_0fc5d2ec4c
AGTATTTTTCGGTCTCTCTCCCGCAAGGGGAGAGAGTATTTAATTTTTCCAGCTCTCAGC
CAAGCCACGAGAAATGCGGCTTACACTGCCCGCACCTTGTGCCAAAATTAAATCACCGTC
>probe_059f9c1033
TGGAGCTATCAACCGAAATCAAGCAATCAAAACGGCTGCGGATCGCCTCCACCACCGGCA
CAACACGCTCTAATTCTTGTTCTAAGCTCACAATCGCCGCATTAGGGCGGGTGGATTCAC
>probe_07a00691bf
ATCCGTGCTAACTTTGGTTTTATTTCTGCGTTACTCACCATTGTTGTTACGGCATTTTGG
CTCAAGCTAGATAGCAAATACGCCAAGAAAAATGATCTTGGTGAATTGCTGGAAATTGCC
>probe_558c443f26
CATACCAGAATGACATTTTACGTTTAGATTTTAAACGTTTTAATTGGTCGAAGATATGTG
AACGCATTGGTGCCATACCTGCACCACCACCGATAAAGACCATTTCCGCATCGGTATCTT
>probe_bfedcec7f3
TTTCAGAATGCTGGGAGACATTTCGGCTGGTATAGATTGATAACCGACAATCTATTAAAC
GGGTTCTTTGCACTTTGATAATACCATAATCTGCTTAGATTTATAACTGGCTTCTTAATT
>probe_c596a964cb
GTTACTATTATCATCTTGTAAACTTGGCTTTTTGGGGGTAGTTTGCGTTTGAGATTCAAC
TTTGGCAGATTGAACATCAAAGCTTCCACCATTTGAGGAACAAGCAGCAAGTAGCGCCGC
>probe_3d7c953195
CAATAAGCAGAGGGATCTAGGCTTTCGGTTAAAATAGCAATCACATCAATAATAGAAAAA
TACCATTTATCTTTTTCTTCATCGTAATGACTGCGTACAGATTTCTGTTCAAAAAGTTTA
>probe_aa5774bb3a
ATTTTATCTCGCATTAACCTAATCAATTCAGCGATTTCTTCGGTTGGGGCAGGTGCTTGC
AGCATTACCCAGCGAAACAGTTCCGGGTCGCTGTAATTGAGCATTTCAACGAAAGCTTGC
>probe_a2eda3ee03
AATTTGAACTTCAGAAGAACCAGTGTCTTTTGCATCACGACCAAATTCAGCAACGATTTT
TGCTTTTGCTTCTACGCTTAGAGACATTTTAATTTCCTTTTGTTAAGGGTTGATAATACA
>probe_a9af6682b3
AACAGTGAAATTGCGTTAAACAAAGAATATGCCGCACAGGTGGTTCAATCATTAAAATGG
TTAAAAGAAACCGCAAATGAAGGCGAAATCAACCTTGTTGATGTGCTATGTTTCCCGGGC
>probe_dc1cf12c4b
AGAAAAGCAACAATGAAAATACCATTAGTTTGTATGAAACCTTAAAGCATATTTCTGGCA
TAAAAGGTGCATTAGTGAAAATTTTTGCCCTTTCAATGCTCATTGAACTCATTGCCTTAT
>probe_32d5b04cfc
TCCGCTCCGCTATCACCACGCACGCCCAAATCGTCAATTTCACGAATTAACTCTTGTAGC
ATTTGGTTTTTCGCCTCATAAGAACTGCGTAAGCCGGTCAATACTTGGTTATATTGTGAA
>probe_b2fc547020
GAACATTGAGCAAACCGGCTATGTAAAACAACCTAATTTGTTGCCCCAAACCGCACATGG
TGTTCACTATGCGTTTGGATTACAGAGAGATTTCAACCTGTTCGACTCACACTATGTGAG
>probe_50c9060085
TGCATTTTTTAACAATAAATTACCCGCTTGTAAGGCAAGGCTGTCCATCGCACCGCCGTG
GCTCACGCCTAAATGGCGATAACCATAACGCCCTAAATCTTGAATGTGGGCAAAACCCTG
>probe_7d254b5089
GGACGACGTTTAAATACGCCTTCCATTTTAGTTGCATCAACTTCTAACCAAGTTGGTTTT
TCACGTTGAGTTGCTAATTCTAATGATGCTTTAATACGTGCTTGTTTTTTCGATTTTTCA
>probe_45296df6ad
TTTAAAGCGGCTCGATTGGCAACCGAATTAGATTGTATTGAGAAAGTCTTTTTTGTGGTG
GACAGAAAAGATCTCGATTATCAAACAATGAAAGAGTATCAACGTTTTTCACCGGATAGC
>probe_95a5716491
GGAAAAACAGGCTTGGTTCACGCAAATTGAGCTAAATCTCGTGCAAATTAACTGCCAAAC
ACCGGAACTTAGCAAACTTCCACAATGGGTCAGTCATCGAGCAAAAGCGATGAATTTGCA
>probe_37cab2f057
AAGTCACTTAGCTTTAAGTAGAACAAATGCCCGTTATGGCGACAATATTCGCCAATGCGA
GGAAGCTCGCACTTAGCTGTTTGGGCAAGTGGCAAAAAGGCTTGATAGTAATTGTGCCAA
>probe_9262caa8f7
GCAGATTGGAACACCCCGTTCAATCCCCATAACACAATGAATACACCTACAACCGAACCA
AAGGCACTTAAGATAAAACCCATTAGCATAACAGCAATAGATGATCCAATTAATAAGGCA
>probe_d53b804e81
CAGTAATTTCATCTAGGCTGTTTATAACTTAAAAAAATAGATGTAAATATATTTTATTTA
CAATCAAAAAGGAGTAAACTGGCAATGGAAGAAATTAATGGTTTTGAATGGGATAGTGAG
>probe_30baba1c04
TGCTATCTTCTACGATATCTAAAACGGAATGCAAGGCTTTAAGCTTATTGGCGCTTGGAT
TTTTGATTTTTCCGCTTACTAACTGATTAAAATAAGCTCGGGTTACCCCAGCTTGTTCAC
>probe_814c777ab6
CGAGTAGCAAAAAACGCTCTTCCCTAGATGAGTGATCTGGATCCGGGATTAACATCGCAT
TATTATCATAAAATACGCTTACCGCCTCGATAAAACTAACTCCGTGTTTTTGTTGATTAC
>probe_9c07104c16
CCAATCCGCAAACTGAGCGAAAACGACCGCTTGATCAAACCGTTGCGTGGCACGTTGGAA
TATGGCTTACCGTATCAAAACTTGGTCAAAGGCGTGGTGATGGCATTGCAATATCGCAAT
>probe_5503f48d56
AGTGGTTTACCGCCGCCCGTAAAGCGATTTGGGGCTTATTGCTGATGGTGATTATCTTAG
GCGGTATTTACAGCGGCATCTTCACCCCAACCGAAGCTGCAGCGGTAGCAGCGGTTTACT
>probe_51d69ce628
TTTGCATATTTATTCCTTTTACGCCAACATTTTCTCAATCGGTAAAACCAATACGGAACT
TGCGCCCATTTCTTTTAGCTGCTCCATTGTTTCCCAGAACAGGTTTTCTTGGCTGACAAC
>probe_eb65112fab
GTAGTAGGAACCTAAAGCAAGTGCTTTAGGTTTTTCTTATTACAAGCGGTTAGAAAAATA
AAATTTTTTACATATGACTGTTATAAAGCCGAATACAGTTATGCATTATTTCAATATGAG
>probe_92d609739a
TGATGATCGTGCCCACCACAACCGCAACCGTGTTCGTGTCCGCCGTGAACGTGTCCGTGT
GCGATTTCTTCCGCTGTCGCTTCACGAATGCCAACCACTTCCACAGAGAAAAGTAATTCC
>probe_b42b363594
TTATCACGCAGCATCAACTGCCTCTCATTGCTGAGCAATGGTCAGAATTTTGGTTATATC
CAAGTGCGATTGCATTGGTTGCCGGTATTTTATTTTTAACGCTATTTAAAAATGAAAAGG
>probe_ad38b36d3c
AGGCATTGGTTCAAACACTTGAAGATACGCTTGCTTTCTTAGCCCAAATTGATAAACAAA
AAGCAGATAATCAGGCATTGAATAAATCTATTCAAGATTCCCAAAAAGCATTAAAAACAA
>probe_2c79517286
CTGAACCTGAATTTAATGAAGAGGGGCAAGACGATGAAGGCGATGTGTTAAGCAAATTGC
TTGATGTAGTCGAGCGTTTAGATGCCCGTATTGCGAAATTAGAAGGTGGCAGCGGTCAAG
>probe_4a24476d40
GCGGTCAATAGAAAGAGGGGACTGGTAAAAATAATAATAATGAGGCGAATAATAAAGGTG
ATCACGACATAAATAACAGACTCAATATAGGCTCTACCATAGTGATATGCCCACTGTTCC
>probe_e6df0da023
TGCCGTACTCATCTTTGGTGGTTTATGGGGCTTTTGGGGAGTGTTTTTTGCGATTCCTTT
AGCGACTTTGGTTAAAGCTGTATTACAAGCATTGCCTTCAGCCCAGTCAGATGCCATTAT
>probe_775146ed7d
TGAACAAGCCCCTCAAGAACTGCTGGCTTGGTTTGACTTAGATAATCCGTTATTTACACA
GAAAAACATTATCTTTGGTCACTGGGCAAGCCTAATGGGCAAATGCACTCGTCCAAACAT
>probe_576340000f
TAGATAGTCTTTGTTATACTCAATAGCCTACTATACTACCTATAGGCTATTGAACTATCA
TACATCAGCTCTATTAACCAAAAAAACAAAAAAAAATATTGCAAATAAAAATAAAATTAT
>probe_5e070fd8a6
TATTTGCATTTTATTTGCATATTCCGCAGAAAAGATCGCCATAAAATCCATAGCTAAATT
AGCAAGAAAGGGGGCATTCGGTTCAGATAATTCGATTTTTACCGTGTAATCATCTACTTT
>probe_c8d7ff7861
ATTCTGGAGCAAAATCTGCAATCAGTAACTTTACACAATGGTTAGCAGTTTATTTCTCAA
AAGTAGGTATCCGCTGTAATGCTATTGCACCGGGATTTTTAGTGAGTAATCAAAATAAAG
>probe_2b724c27d4
ATTTGAATTTGTTAAACATTATTGCGACCTATCAATCGCTAAAAGCTAACCCGAACCAAG
ACTACACACCACGTCTATTCCTATTCTCGGGCAAAGCTGCACCGGGTTATTATTTAGCAA
>probe_12816bc17a
ATATCCCGAAAAGTGTATCCATTCCGGAAGAATGCCCTATATTTTCAAAACGTTGTGCTA
ATAGGCAGAAATCCTCTTGACGTTGTTGTGTGTGATTAAAGAAGCTCAAAATAGGGGCGG
>probe_b8cfc7d6cb
ACGACGCCGAAGTTCGGCTAGATAAATGGCTTTGGGCGGCTCGTTTTTATAAAACCCGTT
CGATTGCCAAAGCAATGATTGAAGGGGGTAAAGTCCATTATAATGGGCAAAGAGCTAAAG
>probe_461a4b1bb8
GTCAAACCAAGAGAACTTATCGTTCACGTCTGGGTTGCCTGCACGGAAAGTATCAACCAA
GCCGTAGCTGTATAAGCGATCTAGCCATTCACGCTCTTCGGGTAAGAATGAACATTTACC
>probe_39ea6799d6
AAATCCGATTGCGAGATAATTTTATATTTTTCGTAGGGGTAGGTTCTGTGCCTGTCCTTT
CTATTTACTACCTTTCGGGAGGGCATAGGTCTCTCCCCTAGACATAAATTTCAAAATGAT
>probe_0308af3df8
ACAATATCGGACAAGAACATGGCCCAGCTGGGCAACTATCACTTAATCAGCGAATTGAAT
GGATGGAGAACTGTATCGGACAGGCTAGAATTAATGCGGTAATTACGACTGATGATGCCG
>probe_b48a91c308
CCTGTTGGAATACTTGCCACATATGGATTTAAATCAAACCGCAATGGTGTTAGCCGATTT
GTTGGGGTTGCCTCATAAAGAGGTGAAAGCGGTGTTAGGGAAGCAAAGTAAGTTAAACAG
>probe_a05c42fb8e
TATTCCGAGAGCGGCAATTAGCACAAGAGTGGCTAATGTTTTACGTTTCATACTGTTCCT
TGATGATATACAAGCGGTCAAATTTAGACAAAAATTTGCAAAAAAGTTGCTCTCAACTAA
>probe_03a4b8a6b8
ATCTTTTAGATCAACGTTGAGTTTTTGCACATTATTTGATTGACTAAGAGAGCTGGATTT
ACCTTGAGCAGTCCAATTGAATTGTGCATTTTGTACGGTATTATTGATTGTTCCTGCAAT
>probe_01fa0b6a96
TGGGCGTTAGGAACAGCTACCATTAGTGGAGAATTGAAAGATATACAAATTTTTCCCGGT
GGTATTGCTAGGGGAAATATCCATTATAGTATCAGGGACAGATTCACTGACCCATTTGAT
>probe_c1f5550ac1
ATTTTTTTCATTGGATAATTCCTCGTTTGATGAAGTGAGTTTTTACAATCTTTAGCATAG
ATAGGGGTGATTATTCACCCCTAAACTTACTTATTTTGCATTATGCTGATTGATTAGCTC
>probe_8277931ed2
TTAATCAAGCAAGGAGTGAGAAAGAAAAAAGCGAAAAATGAATCCACTAATATGACAGGG
GTTGAATTACCGGAAGATTTAGAAGCCAATGTATTAGTCATCGGTTTTGGACGCTTTAAC
>probe_5818ad1026
TTAGCTAATAACACACATTCTGCAATGCCACGCTCAGCACATAATGCAGCCGCTTTCACA
GTACGAGGCTCATCTCCTTCAGGTAAAACAATGCGTTTTTTCGCTTGACGGGCATATTCG
>probe_4b429834d9
AATGCGAGGAATTTTATACACTCTTTCAAACTGAATAACAGCTTCTATTGACCTTATGAG
ATACCATCAAACCTTCATTTTAAGCTTCATTTCTTCAGCGCTAGCAACCACTGCTTTCGC
>probe_898e9f9abc
GCCTTTGATTTGGTAGCGGTTGTTATCGTGAACCACCACATCAAGCTGGCAAAACGGAGC
TTCTTTCGGCTCGACAATATAAGCAGAGCTAAACACCTGCACCGGATAAGCGGACGGCAC
>probe_bf002e2ce0
CATTACTTCAACACCGAGGACAAGATGCCGCAGGTATCGTCACCATAGACGATGAAAATC
GTTTCCGCTTACGCAAAGCTAACGGCTTAGTCAGCGATGTTTTCCAGCAAGAGCATATGG
>probe_addd4d43bf
CGATATTGCCCTCTTTATCGGTTAAACCGTCAAAGGTAATAATATCGCCGTCAATAAACT
CTTCCATAATATATTCAACCGTTGGCGTTTTATAACCGAAGAAAGCTTCTAACTCTTCCG
>probe_90d3455f0e
AATAGAACGTAATAAGTCGTTTAAGCCCACTTTGCTTAAGGTTTTCTCATCCACTTTTTT
CACAATCACCGCACAGTAGAGGTTGTGTGAACCATCTTTTGATGGAAGCGAGCCTGAAAC
>probe_301b64be88
TGATGAAAATGAAGATCAAAGGCTATCTCGACAAACGTGGTATTCCGAATATTATGGATT
CCTGTGCGGTAACTGATTACAAAGGCAAATTAAGCGAGGTTGATATTATTGTCTCCAGCA
>probe_c7ba09535c
ATGCTATCAATTTTTGCCGAATTTGCCGGCAGTTTGATTTTCATCCACTCCGGTTTTTTT
AAGAGTTCTTGATCCGGGTCGATATTACGCACCTGAATCACAGAGGTTTTGGCGGCATCA
>probe_2f6b4d2a3d
AATCTTAGCGAGCAGGTTCTCTGCTGATTGCTCGAATTGAGAACCCAATTTCTGAGCAAG
TTTTTTCTTCTCTTTATATTTTAGCTCGATCACTTCTTTTTCCTTAATTGCATTGAGGAG
>probe_bf10c7d135
GCAGACTGGCGAGATCTAAATGCGTGGAAAACACGGGTTCACGCTCAAGCTAACCGTTTC
CAAGTGGATATTCCTAATATCGCAAAAGTGGCAGTTAGCCCGGATATTCAAGTGACGGCA
>probe_38488a75e1
GTACCACCATTACCACAATAATCAGAATAGCAGTGAGTAAATTCAGCAGGGTAATGGATT
CCATTACAATCCCGGCTTCTGTTGTAACACTTTGTTGCCATAAGGTAACGCCGTCTAGGT
>probe_7943795e00
TCAATTTTACTCGCCACTTCAGGGTGTTCTTTTAACCATTTGATGGCATTATTTTTACCC
TGACCGATTTTCTCCCCTTCATAAGAGAACCAAGCCCCTGCTTTATTAATGAAGCCGTGA
>probe_a3faea93b8
GAAAGAGTTCAGGCAAGAGTAGTAACAAGCGGTCAATTTCACCGAATATTTTGCAATTAT
TGCCTTATCTTCAGTTATAATCAGCGAAATTAAATTTTTTCGTTATCTATTCCAATGAGA
>probe_3d2b4f91aa
CAATACCATTCCATTTATTGCTCGTTACCGTAAAGAAGTGACCGGCGGGCTAGACGACAC
CCAACTTCGCCATTTTGAAACCCGCTTAATTTATTTGCGTGAAATGGACGAACGCCGCCA
>probe_945a532d26
CATGTTTCATGGCATAATCAACGTAGCGTTGATGTCCAAGCACCATTTGCGGATAGTCGG
AATATTGCATTGCTTGTTCATTGCCACCAAGTTGCTCAAACACAAACTCACGCCCATATT
>probe_1963bf84e7
TTTCTAGTAGTTTTTTCAGTAGGTGTTGAAACTGTTGACGCTGTTTTTTCGATCCTAAAC
TGCGTAAACCATCGGCTACCCATTTTGTATTGTTAGAAAGTAAAATCGTCACATCAAAAG
>probe_0a6c2d990f
TTCAACCGAGTCTTGAATCACACCAATCACAAAACCCACCCCAATTACTTGAGCAGCAAT
ATCGTTTGGAATATTAAATAAACTACAGGCTAATGGAATCAATAATAATGAACCGCCTGC
>probe_1424d20b0a
AACAAACTCGGAAAAATTTCCGAGAAAGCTCGGAAAAAAATCCGACAGATAATAATACTA
ATTATAAAAATAATAATGATCATACTACCCCCCTTAATCCCCCAGCGGGGGAACCTGCCC
>probe_22a040fa88
GGCTGACCATTGCAAATTTTCAGCGAAAAATGACCGCTTGTTTTTATCCCTTGGCTGAAT
CTGTTAAACTATCAGCAATGATTTCTCACAATAAATAGACTGATGACACAAGATTTCTCC
>probe_3c6d6145cf
TATCTTTTGAGATGACCTTCTTAATCAATTCTTTTAATTTTTCTGCTAAAACTTCTTCTT
TAAATAGATCTTCCAATTGGTTTTTGAGATATACCTGATATGCAAATGGAGAATCACTTT
>probe_a8eeef81f6
GTAAGTTCTTCAAGGTCTGTGCAGGTGGTATGGCGGGAACTTCTGCTGCAATGTTGGGTT
TTGCTCCAGCAACAGCATTAGCTGCACCGCGTGAGTATAAGCTCTTAAGAGCAAAAGAAA
>probe_35c2fb3489
CCAGACGATCTCAGGGCGTTCTTGCCATAAAGATTGTGGGATATATACATAGAAATCCCG
CACAATCGGCATTAAACCTTGATATTCCACCTCATTAGAAAATACACGAGCCAAATTTTC
>probe_68e8fa6e78
TGCAAATTTTTTGTGAAATTTGACCGCTTATAATTTACTGAAAACCTAAAAGCAATAGAG
AAAATCAGAATGAAAAAACTACTCGTAATCCGTAATGATAAAATTGGGGACTTTATGGTC
>probe_3793c104ee
AGTTCTTGCTTAAGAAAATCCGGCACAAAAGAGAGCAACGATTGCATAACCATATCCTCC
AAAATAGTTAGGGATAGATTACACCGCTTTAAGCAAAGAAAAAAGCCGATAAGATCAAAA
>probe_7ed3c467ea
GCAATTTCCCGCTTATTTGGCACAAGCCGCGTTTTATATTGATAATCACCGCTGTGTTTC
GCTTGCCGTAACCGGAAAATTACACGGAGAGCAGATTAGCACCGACTATCAATTTGTGGA
>probe_0e84da296c
AGCGGTGCTGGAAAAAATGGTGGAACATATCACGGTCATTCGTGGGCAATTTGCCACACC
GATTGACGGACAAGCGGTTGATATTGCCAAAATGTTGCAAATCAGCGAACCGCCTAAACT
>probe_628f8b966f
TGTTTGTGGTAAATCGCTAAACGCTCTAATACCGTTTCAGGTTTGTCATCTTGGCGGATA
ATTAAATCCTCACCAGTCACATCATCTTTGCCTTCCACTTTCGGTGGATTGTACACCACG
>probe_ab8c573d7d
TATTAATTTGCACCATTTTCCACAGAGCAAAGGGATTTTTGATGACAACAACCACTTTTT
TGAGTGGGTATTAGCCCCGTTAAGTGAAAAAGACCGACGCCAATTTTGCACGGTTCAGCC
>probe_6d9093348e
TCAACATCGCAAATGAGGGCGTGAAATCCCTTTCGCCTTACCAAGCAGGAAAGCCGATTG
AGGAGCTAGAGCGTGAATTAGGGATTCAAAATATCATTAAATTAGCCTCGAACGAAAACC
>probe_9ba8fab3cd
GCGTGGATAAATTCTTCCGGCTGATGGGCTTTTTGGTAGTTAAAACCGGTAATTTCGCCA
TTATCTTCAATACCAATAACTAATAAACCGCCGTCTGCATTCGCAAAACCAATCAAATGC
>probe_c3110ed738
AATGGAATGGAAGTGCTACTGATTTCCGACAGTCAAGCGAATAAATCGTTGATGTCTGCC
ATTATTCCGATTGGCTCAATGGATGACCCGATTTCTCAGCAAGGTTTAGCCCACTATCTT
>probe_ada20e5ec4
ACAGCGTAAAAGCTCTTTTTCGGTAGCAGTTAAATTTTCCGGGCTATTCCCCTTCACTTG
GTTGCGAGGAATTAAACGTGCTTGCATATCGCCACCCAATGCACGAACCGCAGCCCCCGC
>probe_e14b0ec668
TCGGTAAAGCGTTAGATTTATACCATATGCAAGAAGAAGCACCGGGTATGGTGTTCTGGC
ACAATGACGGCTGGACGATTTTCCGTGAACTTGAAACTTTTGTGCGTACCAAATTGAAAG
>probe_20dec5f1b7
GTGCTTCTAATAGGGCTTCTTCTAAGTCCTCACCTACGCTTGCCATTTCAGGAATATCAG
GGCAAGTCACAAGATATGTGCCGTTATCATCAGGGGTAATTTCAACTGGGTAGCGTAACA
>probe_b1f6b74197
ACGTGTTGCTGAAGCACAAGGCGTGGTATTAGGTAAAGGCGTAACGATTATTGACCCTGC
GAGCATTCGTGAAAATTATGTTGATCGCTTAGTTGAATTGCGTAAAGCAAAAGGAATGAC
>probe_9415158f40
GAGAATCCAACCATTCTGCCAGAAAACTCTACGATTCACTCGGTTTTAATGAAGTTACCA
CCCGCAAAAACTATTACCCCACGCCAAACGGTAGCAAAGAAAATGCGGTGGTAATGGCGT
>probe_8697254eff
ATCAAATTCGGTGATACCATATTTTTCACGAGTGGCTTGTGGAATCGGGTCATCGTATAA
TTCGTTCATTCTTTTTCTCCTGTTCTGCCATATGCTGTTTAATTTCTGCCCATAGCATTT
>probe_eb09a8ad8b
AAACACCAATAGTAAATAGATTAAATTCTTCATTTAATCCTGATTCAAATGTACTTTTGC
CAATTAATACAGAGTCTTTATTTACTTTAAGTTCAGAAACATATTTTCCAAACCCCTCAC
>probe_abe564058a
TCCAACATTTTATTGAAATCCACTTCACTCGCTTGACCATATTTCACCGCCATATCACCA
AAGGTTTGGTCAATAACTAACACGATTTTTTCTTTGGCAGAGGGGATTTCACTAAAATCT
>probe_f69b140e43
ACCAGCACTTTAGCATTATTAAATTTTGGAGAGTATTGCATCATCATAGTTAATATTCTC
TGTTAAATGATGGCGCAAGCGTCCACGCTTGTGCCATTATTAGTTTTAGCACAAGCGTGG
>probe_5c35a1c6b0
CCCTGCAATCACTGCCGGGCTGTCAAACGGGTGAATGAAGGTCATACCCAATTCGGTGGA
AAGCTCAATCGCTTTCGCCTTAGCTTCATCAAAATTCGCCCCATAAAGCAACACTTCACC
>probe_a406a6d3bb
ATCATTATTCCAACGTTGTGGTTTCCGTAATGTTGATACCTTTTCCGGAGAAATGTCTCT
ACTTTCCCCTAAAGGTCTGATTCATGATGAAGGTGTTTTAGGCGCCATGAAAATTATCGG
>probe_74537399d1
ATTGTGATTGCCTTTGGTGGATTTGGTTTACCCACCGAAATTTCTGTACCTGTCGGGGCT
TTTGTGATGACACTATTTTCTTCCGCCATTTTATTTGCCTTTTCCTCTTTAGGACGTTTT
>probe_1c44f15987
TCCTTGCCACCGACAACCGTGCAGCAGGTAAATTAGCAGCGGAAAAACTGCTTGCCAAAG
TCAAAGGCGGCAAAGTGGCAGTGATGAGCTTTACCCAAGGGGCAGCATCAGCGATTGAGC
>probe_8119c8becc
CGATTAGCCCAAGCGTTAAAGTTTGAACAGCTTATTTTTGTTCGCCAAATGTTGGTTGTT
GGGGATTTGTTGCAAAATCTGTCTGAAAATGATCGAATTTCGCCGATTTTAGCCCAATAT
>probe_1a9e7b6f4e
ACTGTATTGGCAAATGTAATGGCAAAATTACCAGCTAAAGCGTTCGGTATTTATGGTCAG
AAAGGCGATATTCAAGTTGGATTTGATGCAGATTTTACGATTATTGACCCAAACAAGGAG
>probe_e88934cae2
GAATGCCCCAGCAGTAAGGTTTGATTTTTTGCCGTAATTCAGGGTTTTGCAACACTAAAA
ACTGCCAAGGCTCTGAGCCTACCGAACTTGGACTTAAACGACCGAGTTCCAGAATATAGT
>probe_cf1695da7e
GTTATTTTTTTGGGAAAATTTACAAAAATTATTTAATTGAAAAAATAAGTAGCATATAGC
TCCCCCAATAGCATAAAAAATGTGTAAAATAGCAAGATAACTAAATGTTTAACTTCTATT
>probe_17b4b433e0
TTCACTTTGTGAATAGTGGCGTTCAGTGGTCCAAATTCCACTACCTCTGCCCCCATTAAT
GCAATAAAACGACCGTCCGAAGTACCGCCACCTGTGTCTAAACGAGGCGTAATTTTTGTG
>probe_a4fff6557d
AATTTTGCCTTCGGCTTTTAAATCCGCCAACGTTTTCGCAAGAGCTTCAACGTCCATTTG
TGCATTGGCATTTGACGGTACAGTCACTACCGATTGGAAACCCATTCCCATCATTGCCAT
>probe_9cdd74fd14
ACATAACCCGATGGAAATTTGGTCAAGCCAAAGTTCCACCTTAAATGAAGTGGTGGCAAA
AGCCGGTATTAAGCCGGATAGCATTGCCGCAATCGGGATCACAAACCAACGTGAAACCAC
>probe_5317b4f5f0
GTAGTGACGCTGACAGGCGATAAAATTCGCAACAAGGGGAACGTGTGGGCAAGATTAGGC
ACGCCAATTCAGCACTTGTTGGAGCAGGTAGATTATCAAGCCGATAAACGCTTTCCGGTG
>probe_9dc9a3e779
AAAATAAGCCACAATTTTTAGGTACTATTCAGCAACGTTATCGACCAAGAAAAGGGCAAC
CGGCCAAATCATTTGAAAAATGGATTGAGCGAATTAGAAATGAAGTCATTACGAATTTTG
>probe_065af932fd
GCCCGAGCAACTTGTTTACGATAATTTGCACTGGCTAGCTTTGCTTCCTCGGTTGAATTA
GATAAAAATCCCGTTTCCACCAATACAGATGGAATATCAGGTGAACGCAGAACACTTAAG
>probe_94fc8ce8f7
ATTAATGCCTTACTGGGCGCAGCATTTGGTGCAGCCGGTGAACGTTGTATGGCACTATCG
GTAGCGGTAGTTGTTGGTGATGAATTAGCCGATAAAATCATTGAAGAGCTAATTCCTAAG
>probe_791e0cbf82
TGAAACTGATTTCCCTAATATTAATTTTTCAAATGACCAATATAAAGATCTCATTAAAGG
TTATCGCAATATTCAAGGTAACTTAGTAACAGCCATTCCTAAATTCCTGAATAAAGTTAA
>probe_77898c5d2d
GGTAAAGAGACCAAAATTCATTCCGAGGCAAATAAATTAAAACATAATATTCGGCGTATA
ACCGGCTTTGAAAATCGCTACGATCTTTACCCAGATTCCGCACAGAATGCTCCTGGAGGA
>probe_0818145a7f
AAATAGCATACTGTTGTGCATATTTTGCTTTTTTGCCTTGTGTGTATGTGCCGTTTAGGT
GTATCGCCCAGTCATTGTTCACAGCTCGATAACCTATGCCGAACAATGCTTTTAACGGTT
>probe_8f00777c27
TGGGCAACCGAACCGGCAGGAAACCCACCGCCAACCAATCCATATAACCACGTAATGACG
GATTCAGAATCACGAGATTTTGATGATGATATTCCGTTCTAATAATTTTATTCAAACCCT
>probe_1873808a9a
TGGCTTGCACGGTCATTTGGATCAGCAAAATTAGTCATATCTTCTTGAAGTTGGCTTTTT
GTACGCTCAGCTTCTTCCATAATTTGGCTATGCCATGCTTTCAGAATTTTAGTGAAATGC
>probe_da5970cea4
TACGTCCGTTAATTAAATACGCCAGAGCAATGGGGATCGAATGGTATGTGCTGACTGACG
GTGACGATTCCGGCAAACGTTATGCAGATACGGTAAAAAGTATGGAAGAGGATTTTGCTC
>probe_a721dcdc54
ATCTCAAACGAGGTGTAATTGCCGGTGTATTCATTGAGCTTTTGATGTTCAATATGAATC
ACCCGATCGATAATCGGATCGAGAAAATCACGGTCGTGCGAAATTAACAATAAAGTGCCA
>probe_d730406d44
CAGCACTTAAAGCTCGTCACGGCGATTTAGTTGATGAACTGTCAAATATGCAAGATTTCA
AGCTCTTTAGCTTTAAGCCAACGGCAGGCTTATTTGTAAAAGGATTTGGTAAAGCCTTTG
>probe_89866317d3
AAACGATGGTGCTTACCGGTGATGCCTCCGATGAAGAGTTGCTGTTTGAGGAGCATATTG
AGAATATTGATTTATTCCTTGCCGTCACCAGTGATGATGAAGCGAATATTATGTCCGCCC
>probe_9822c83a59
GAGCAAAAATAGCTTGTACGTCCCCTTTGCTTGAGAGCAAGTTTTCAGTCACATTTAAGC
CTTTAGTGCGGTCAAAATCAGCCGGTTGACTGGCTAATACATTGAATTTATGTGCTTCAA
>probe_4b747a7808
CATCGGGTTTTGCCATTTTGTCTTTCCTCTTTGTTTGTACAGGTATAAGGGTAAAAATCT
TTATTTACTTTCGGGGTAATTCCGCCTTTTTTATCACCGGAATAAATCAGGTACACCACG
>probe_24fad2b37d
TTGTACCATTTAATTAAATCTTTAGCACAAGCGAGGACGCTTGCGCTATCTTACTTTTTC
GTTTTAACCACCGCTAACGCTTTTTCTGCGGCATTTTGTTCGGCTTTTCGGCGGCTGGTG
>probe_9a4a287ddc
GGGCGATATAAATCCGATTGGTGTTCGGTTTTTTGATGTTCGATACTGCTCCAAACGTGG
AATTTATCGTGTTTTGCGAACAGTTGGCGATCTAAGTCTTGCCCGATTTGCAACGCAGAA
>probe_9bdc30fcdc
AAAAATTTTGCAAAAACAGACCGCTTGTTCCCGGCTTATAAAGGAAAAATGATGAAACAG
CGTTATAGCTTACTTTCTCTTGCTGTGATGGCAGCTTGTTATAGCAACAGTGCCGCAGCT
>probe_f7b63fcd43
ATTCTGCTTACCTGAAAATATCAGCCCTGAAACCTTTTTGCGAGAATATTGGCAAAAACG
ACCGCTATTAATTCGTAACGGCTTACCCCAAATTGTCGGATTGTTTGAGCCGGAAGATAT
>probe_e1468832d0
TCCAAAAGAAATGCTTATCCTTGCAGATAAACCTCTTATTCAATACATTGTAAATGAATG
TGTGGCTGCAGGTTTTAAAGAAATTGTATTGGTTACTCACTCTTCAAAGAATGCTATCGA
>probe_78be97c5b8
AGCGTTACTGGCTACGGCTCAAGCCGATCCACTCAATAAAACAGCATACTTCGAGAAAAT
CGGACAAAATATTCATAATACCGATAAATTCAACTACGCTTCGCTACTTAAATTGCCAAA
>probe_72a5017a4c
ACCATAAATCACCGTTATTCGGGTTTTCTCGAAGCTGGTTTTGCAGACTCAAAATATAGC
GTTCATTTTTCGATGTGCCGTGTGCATCGCTCATCTGTTGTTGAAAATCTTGATGTTGTT
>probe_891fdf26ce
TTTTGGCGTTCGGCAGAGCAAAAAATCCCTTTTTTCGCACCTGACAATTTAATCGAGCAA
GTTAAAAGTAAAAACATTTCACCTAACCAATGGCTCTTTATTGATGAGGCAGCTAGCCTA
>probe_d253ae7c95
TATTACCTATTTGTTGCTATTAGCGGCAAACCGTATTCAGCACCTTATTGGTAATGCAGG
GGCTGCGATTATCAGCCGAGTGATGGGGTTAATTCTGGCTGCGATTGCGGTGAATAATCT
>probe_18fd593cdb
GTGCCCATCTGTGGCAACGGTGCGTAATAAATTGCCTTCGGTTTCAAATTTCATTCCGTT
TAAGAAATAACGGGCGTCTTGGTTTGCCATTGAGAATTGGGTGGCATCAATCAGACGGGC
>probe_7a4898c6dd
GCTTTATTAGAAATGCAATCTGATTATGCTTACTCTTTACGTAATTTTTATGATTTAGAT
GGCGAGTTTTTGTGTATTGATACGATTGAATCGTTGGGAGAATATAATTGCGTTTATCAA
>probe_0bd07e1882
GTTTGTTTTTCTTCTGCTGTTCCGGCTGGAAAACGTAGATATCATTTAGACTGTTATTTT
CAATTTTATCAATAAATAACACATAGCCACCGGCAGACATAAATTGTCCGGCCGAAAGAG
>probe_91ea656ba2
TGGAAGCATTAAAAGAAAAAGGTTTCCCGTTAGCCTATGTCGGTGATGTAGTCGGCACCG
GCTCTTCTCGTAAATCCGCAACCAACTCCGTGCTTTGGTTTATGGGGGAAGATATTCCTT
>probe_40e785e34c
AAATGCTATATTCCCACTAATGTTTTATCATATTGAATTTTACAGAGATGGCGGATTACC
ACGATATTACCCTTGCTTATGCCGGCGTTTGCCAAGCGGCGACGTTAGTGCAACAATTTG
>probe_64f09a20d6
TCCTTTTTCCTGATGCGGCTTGCCCCGGGTAGCCCATTTACCAGTGAGAAAGCCTATCCG
CCGAAAGTAATGGCAAATATCGAGGCAAAATATCACCTGAATGAACCGCTGTATAAGCAG
>probe_3123832d1a
ATGTTGCTTTAATTTTTCCAACACATCGCTTTTAAAGAATTGCGTGATCAATTCAAGTTC
TTCTTTTACATTGAGTAGATCATTTTCTAATTCATTTAATTTTGAGCGATAAACAGCTAG
>probe_8a52885d0e
TTGCAAAATCAGCAGGTAGCTTAATTAGTGCTACGATTGTATCGGCATTTATTACCAACG
TAACGACATCTGAGCAATATATTTCTATTTTATTACCAGGCAGAATGTATATAAAAGCCT
>probe_9a8f4cd094
ATTCACCATTTGTGCTAACAAAAGTTGCCAGCACCAAACAGAATTAAAACCGAATGAATA
ATTTTTTAGAAATAGTTAATCAATTAAAGCAAGAAGAAGTTGTAGCTTACCCAACCGAAG
>probe_39c874c349
ATACCTTGCAGTTGATCTTGATCTTCCACTATCGGGCGATAACGCACTTCCACCGGGAAT
GTCCGACCAGAGACTTCAATAATCGGGGCGTTGTTGAAATGTTTGGAAAAACGTTCTACA
>probe_2019d76f76
ATCACTGTTATTGGCAGTAAAACAGCATTTACAGCGTCCGGCTTATCTCATCAATGCCAA
ACAAATTATTCAAAGCAAGTTTTCCGATGGCTGTTTATTAATCATGCCCGGTGGAGCCGA
>probe_e36d7e47c5
TCAACCTCACTCACACCGATAAAAACGGCTTAATTGAACTACTGGAACAACTCAGACCGA
GCCTAACGGAAGATTTCCATTCGGGATTAGATTGGGCAATCAATAAGCTCAAGTAAGCGG
>probe_755753be3a
AGGGTAATTTGTTCGCCATTTGGCAACTGAATATCGGCAAGAAAACGTTTATAACGGCGA
AGTAAAATGCCGTGGGAAAGAGGGGGAAATTTCATTTGCAAAAAATCCTGTTAAATTAAC
>probe_88f77fefe9
ATATTGGTTTCAGCGGTCAAAAAATCCTCGCCGAATGCGGTAATGCGGTCGAGTAGGATC
ATATTGCCACTGTGAGGAACCAATGGTGCAATTTGTTCGATAGGGAAGGTGAATTTATGC
>probe_ea9f69efae
TAAAGGAACTTTCACTGCAACAGATTTTCCTTCTGGAATAGCTTTAATTCTGATAGGTAA
GTAACCGAGCTGATGCAATTGTGCAATATGTTCGCCAGAGTCCTCAATATTCAATGTGTC
>probe_8ea4ac4eb9
TTTGGCATTGTACAATCTCTTCAAAATTGACACTCGAAATTAAAATCTTGGCACTGCTAT
TTCCACCTAATACTTTATTCACCGAGCGATTAATATCTAAATAATAAGAAACCGTGCTTT
>probe_64194647a6
ATAATGAAATCCAATTTAGCTTAAATTCTACGTTATCTGTTGGTAAAGACGGTAAAGATG
GTCAGCCAGGTGAAGCCGGTACAATCGGCGTTAAAGGCCAAGACGGCAAAGATGGTGTTT
>probe_28f16fb6e6
TTGGCAAACGGCACGGTTGATTTGGCGGAGGTGGATACCATTTACACCCACCCTCAGCCT
GCCCAGCAATGTAGCCAATTTTTAGCCGGGCTAGATAAAGTACATATCAAATATTGCGAA
>probe_bcdaa129a1
TAATAAACTCGTTGGCGTGGTAGGCATCACCTCGATGAGCAGAACTCACACCGACTAATA
CGATTTCATCACCGGTATGCAGTTGCCCAATGCGGTGAATCACCGCAACGCGTTGTAAAT
>probe_6e44cbd473
TTGGCTACCTTGCGAGAATTTTTTGTTGAAGTATTGGTTATCTACCATTAATCCTTTCCA
TAAGCCGATACAGAGAATCAGCATAATGAAGGTAAATGGTAAGGCGATAATCAGTGTCAT
>probe_bb725da326
TCGAATGGGTAACGGCAATGAACAAAGTGGCGATGGTTGGAAATATCGTGGGCGTGGCTT
AATTCAAATTACCGGTAAGGCAAATTATATCGAGTTTGCTAAATGGGAAGGCTTACCAAG
>probe_d1041bb89b
ATTAAAAGATGTGATTAAACTGCGGGTGGTGAATTCGCTGGGTTGTGCCTGTTTCGTTGT
TTATGGTTTGCTGATTGGCTCGATTCCGGTCACCGGCTTAAATGCGTTGGTGGTGTGTAT
>probe_5721f13227
GATATTATTCTTTTCTGTTAAACAAGAAAACAACATCTCATCAGCAAAAGCATTGGAAGA
AAAAATTATAGGTAAAAGGATAAATGCTCTTTTCATTATGACAATCCCGTATTAAATTGC
>probe_8569bc2030
GCTAGCATAAAACCGACTTAAGGGTTCCAAAAGTGCAGAAGCTCGTTTCCATTGCTCAAT
CCCCTTTTCCAATTCTGGTAATAGCTCTACCCATTGGTTATAACAATCCTGCATTTTCTG
>probe_c4e6224777
AAGGCACCAAGTATTGGTCCAAAAATAGGGCCGGTACCGGCAATGTTTAATAATTGAATC
AGCCAAATCTTGGTTTTAGACATTGGCATATAGTCAACACCGTCGTTCATTGCATAAGCC
>probe_7854207516
TTTATTTTGCTCTTTACGGAAGTTTTCTAACTCGGTAATGTCTGTGCGATCGAAATGTGT
AACGTGAGGAATCATTACCCAGTTACGGTGTAAGTTCGCACCGGAAATCTTATTGATACG
>probe_e9055854d5
AAAATGACTAACGGTAAGGCAGTTTTCATCACGGCTAAACCAATGCGGAAACGGGAAAAA
CCGGAGGCTTGCATCACCACCAATTCACTAAGGCTCGCTAGGTTGCCTAAACCGAGTAAT
>probe_9ca0445f19
ATTATATTTAAACATTGGCGTGCCTTTTTTCGTATTGTTAAAATGGCTGTGTTATACCAC
ATTTTGCTTTGTGTTAGAATGTAAAAATGAATAAGAAGGAAAAGATAATGAACGATACGT
>probe_085713e030
GCCGGTGTTAGTTTTGACGGTTTTGGCTTTGGCGAACCACGCAGGGAGCCAGCTCATCAG
TTGGTTTTGCAGAAATTGCTGTTGCGTTTCCAACGGTTTTTCAGCAAGCAAGCGGTCAAA
>probe_c70cf218a5
GTATTGCTGAAGGAAATTTTGTCCTTGCCGTTAGAAATAGCACAACTGAAGCAAATCCAA
AAAGCTCATTAAACCTACTAAGCTTAAAAAATAGCAACCAAGAAGGCAATAAAGCTTCTA
>probe_b0057368d4
AAATCAATTTTATCGAACTCTTTAAACAGCATACCGACTTTTTTGCCGAGCTTGGTGCTA
TCCAATAACACCACATAACGTTCTGCGTGCTTTGCCATTTGTTGCTCGGCATTGGCAATA
>probe_f5b4a873a6
GAGGGCAAGGTGACAGGCTGATTATGACGTAATAGGGTTAAACCTTCTTTAGCCGAACGA
ATTTGCCCAATACATGTATAAGTTACTCCGATATTGGCTAATGCTTTGTCTAATTTGGCT
>probe_a743c4527e
GGTTATTGGTTACGCCATACCCACAGTATTTGGCGGCATAAACTGGCGGATAGATTGGAT
TTTGACGGCATATTTAATGATATAGGAGAACAATATGAAATTTAGTAAATATCAATTATT
>probe_6d762e342f
GGCATCAATAAACTGCCTGCTTATAGGATCAACATACAGAGGGTAATATATCAATGTTGC
GGCAATTAACTGAGATAATGTCAAAGATTTACCTCTGCGTGCCGACTTCAATCTATCTTC
>probe_91575f757c
TTTTTCAATAAAAAGAGCACCGAAAAATAAACCACTTACCGTTCAAACGACGATAATCGG
AGGTTCAATCATCGGTGCGTTAGCCAGTATGGCAGGGATCGCAGGTGGAGCCTTTATTGT
>probe_3c0bc5de1f
TGTATTCACGCAATGTTACTGCCACACGGTTTTCAAAGCCTGAAAACGCTTGTAATACAT
ACCAGCGTTTTGAGCCATTTTCTTTCACTTCTACTTCACTCATTTTAGAACCTTAAACTT
>probe_b8ec718c01
TTTACCAAAACGCGCAGGGCCATTAGTGGCTTTTTCAATATTAAGTAAACCCCATCCATA
TACATCATCAACTCCAGGAGCGCCGATATCGGTTGCCGTCGAGAGAATAGATTGTTTGAT
>probe_7dce0bce35
GATAAATCTTCTTCGGCAACAAGGCTGGAAATGGTCGGTAGCTCAATCAGTTGAGCATAG
CGTTGAATAAAGGGAATCTGTTTCATTGGTTATCCTTGTTGTCTGAATGAGGGCAATTTC
>probe_a930ab691c
TTGACCAATGTTATCTATTGACTTAGAAAGCATTAAAGACTCTAAGTAGACTAAATCTAT
ATGTTCTAAAAAACTAAATTCATTTATATAACCTATAAAATCATCATATGAATTATCTCT
>probe_3fea5fa5bb
AATATCGGTTGCCAAACCCACACCGTGGAATTTTCGACCTTCATATTCCACTACAATATC
CACTTGCCCTAATGCTTCTGCTCCTTCGCCTTTCGCAGTCAGATTATAGTGCGACATTTT
>probe_398deaabd9
CACCATTGCGTTTTCGCAATTAGCCGCCCAATCAAACGGCATTATTGAGCCAAAAACTAC
GCCAACGGTATTAGCATTACCAACCGGTGCGGATGTATATCTTGGTGTTGTGTCTGATAT
>probe_bd31abceb0
GTTGTGGTACTTCATCTAACTCTAGAGAAAGAGGGCGAGTTATTAAACCACAGTCATTTG
CAATAGAAATTAAAGTATGCAGCGTTACGCCACGAGAGGAAGTACCATATTGACTTCGCA
>probe_3a3e1a4806
TGCCGTTGATGAGCGGTTGCACCAACACGGTTACTTCCGTGACGACTACGGGTTGCACGG
CGTTCGGTCTGATTTATCCGAGCCGTGCGGACACAATGGAAACGAAACGCCAAGTGCTTG
>probe_8656962899
GGGAGCTAGGCAAAAATTTTACGCTTAAATCGTCAAAATTACCTTGAAAATCCAGTGGCA
CGCTACTGTAAAGAATAAAATTGCCGTGTTTGATATTACCCGTCAAACGAAGCGGTAAAT
>probe_c9e84227e6
TTACCCCGATTGCTGATGTTCGCCCGGAAAGCTTTGCCACCATTGAAGGCTATGTACAAC
TTACCGAAGTCCAGTTTGGTAAACGCCCGATTTTATCGGTTACACTCTCCGACAGCACCA
>probe_bf9169ef77
TTATTTCTATTGAGCAGGGCGATTTTCAAAAAGTGGTATTGGCAAATGCGATGAGACTTC
ATTTTGAGCAACCCATTTGTGCTTACAGCTTGCTGGCACAAAGCCAAAAAACAAATTTAG
>probe_c53b2e245d
CGCCGCAACCGCTGGGATTTTAACCCCAGATACTCACGCTACCTTAACCGCTGCGGTAAT
TGTCTCAATGTTGCTTTCCCCACTTCTCATTTTAATCAAGCAAGGAGTGAGAAAGAAAAA
>probe_b3e1ac85a0
AAGAACCTCGCCGTTTAGAAATTTGCTGGAGTGAAGACGGCTATCAAGCCTTTTTACTGA
TCAACGGCTACCCGCACGCCGTGTTTGATTTCCGCCAATTTGTCGGCTACAACCACACCA
>probe_5d12a49884
AAATTACCAAAGGCGAAACCGATACCTCCAAAGAATATGAGTACACCGATTGGCAGCAGG
TGGAGAATTTTGGCAAATTATTAGCCAATCAGTTATAATCAAACTGATCTAAATCAAAAA
>probe_e89f4dd0cf
CACCAAAACCATTACGGTGGAGTGGGACGCTGGTTTCTAACCTCAGGTATGCGGTGAGCT
TTGGAAAACATTTAAGGCGTTAAAATGTGGATTGGTATTATTTCACTGTTTCCTGAAATG
>probe_a6c3f8caf5
TTAATGTGTGGAGTAGCCATTTTATGTTCCTCTTTATTAATTAATAACCTTGAACAGCTT
GCTGCTGTTCATCATTCAATGTTGCTAATAAATTAGCTAATAAACTTGATGCACCGAAGC
>probe_874da6f457
TAAAATACTTGCAGGTAATAAATTATCCCGCCAATTTGAAAAATTGAGTTTTTTTCCAAT
ATCAATAAATTGATAGTGGGTAATATCGACAAATTTACTAAACCATTCAAGATCAATGGG
>probe_df9aa0d182
GCATTAGCCCCATACCTTTAAAAAGTGCAATAATACTTTCCATACCGGACTCCTAGGCAA
TACTCATTAAAGTATCATTTACCGCCACAACATCGCCTTGTTTGACATTAATGCCTTGAA
>probe_6c820cf5f5
GCAGTGTCACATTCACATTTTCCCCACCTGCACAGCCGATGTAAATTTCCCCGTTTTCTT
CGGTGTCGGTGTTAATCATAATATCGGCGGTTAGCCAGTTCGGGCGTAAACCAATCGCCC
>probe_2f18745a5d
GTATTTCATCGCCCACACCCGAATCCTGATACAGATAAGGGGCGGTAGCGAGTATTAAAA
AATGGTTATCTGAAAACGGAGTCATTCCTTATGCGTAATATTATGGATATTAATGGTTAT
>probe_e68ee922d1
AAACGGCAAGCGGTTAGAGATTGCAATGCGATTAATGACCGCTCATTTACTCCATACCAA
CAATGTTGTGATAAATGCAGACGGCACAGCACAACAAAATAGCAGCGGTGGTGGCATTGT
>probe_2a3e313a61
GTTAACAGAATATAAGGATAAGATTTGTCATCTCTGAGCAACACATTATATTTCGGCTGA
TTTTCCTTAATATAATTATGTTCAAGGAGTAACGCCTCTGTTTCAGAATGAGTGATCGTC
>probe_068a0b0856
CCACGCCTTTGGTGAAATAGCCGATGATCCCGCCTAATAAGGTAATGCCGATTAATTTAA
AGGAATCAATCAACAAATGCAGGCGGGAGGGAAGTTGATCTTGATTGACTTTGTCTCTTT
>probe_9f44a70242
GGCATAGCCGGTGCGTTCATTTGAATTGCAACAAAAGCAACAACTGCGGAGAAAGTCAGG
GTCATTGCCAATAACATATAGGTATTGCGAAGCACTTTGTGGGTGCTAATTAGAGATTCA
>probe_512239a099
AAATTTATGAACAGTATCTAGAAAATCCAGCAAATGTTGATGAAAGCTGGAGAAACATCT
TTGATTCATTTCCTAAAACTCCCCAAGTTGAACAAGCTCACACCCCTATTCGTGACTATT
>probe_b989669f45
ATTGGCAATCACATCTAAATCTTGTTGAGTGAGGGCTTGGGATAAAATTTTGTCGCCATC
ACCATTCTTCGGAGCAACTGCCAACAAGGCTCGATTATCCCATACTTCCGCCAAGACTGA
>probe_1506b13e2d
ATTGAATTTAATGAAGATTACCAACCGGAGCAAAGCACCCGTTTAACCACCAACTTTGCC
AACCTTGCCCGTGGCGAAAACCGCAAACAGAACCTGCAAAATGCGATTGCGATGATCAAT
>probe_27063ea0f3
TATTCAGCACGGCAAGCCAACAAGAGTGAATGATATTTGGGAAACTTCGGGGCCTAATAT
TATTGGCACTATTATTAAGCTAGATAAAAGCTATCTTCCAGTGGTGATTGCCAATGTGGT
>probe_8f36c27d6a
GTTCTGCAATGTATTGCTCATCTTCCGAGCCGTGCAATTGAACTGCAAATAACTCAAGCT
GTTTTGCCATTTTTTCCACAAATTCGACCGCTTGATTTTGGAACACCCCCACATAACGCA
>probe_44daf4c716
AGTTAGATTCCGCTGCCCATGAAGTCGTATGACCTTTAGTGCTGTTATCTGAGGTATCAT
CAATTTTAGACGGGCTTATATAATAAGTTTGTCCTAAGCTGAAATTAAACACCTCTTCAC
>probe_e4012fabc8
TAAAGTAGAATCGGGTTTTCGCTGATTTGTTGTTTGATTTTGTCAATAGTTTCCATTTTT
AGCCTCAAAATAATAATTTAAAATAGTTGAGTAATTATATCAGAATTAAGTTAGCACAGA
>probe_015c4a1f2b
TTACTCGGTTCAATAAGAGGAGTATTTTCCATAAAAACCTCACAAAATATAGATAATCAG
TGGTATCACTATATATAAAAAAACGATATAGGCAAATATAATTGTTGCAAAAGTGTGAAG
>probe_4b4d733c61
ATCTGAGCCTTCACGATAATTACCTTTAGCACGCGAGCCGTAAATAATGGCTTGCTCCAC
TTCAGGGTATTTCGCAAGAATATCGGTAATAGTTTTCGTCGCTCGTTCGCTTAGTCCAAA
>probe_62fe2decd6
ACTTTCCCCTTGATGAACGCAAAATGCACCAAGCAGGGCAGTATTTGCTGGGCGAGAATG
ACTTTTCCTCTTTCCGTGCTGCTAAATGTCAATCTAATACGCCGTGGCGGAATATTCATC
>probe_be3dd0eba9
ACATTTATTACTTAAAAGCCAAGTCTTGAATATGGATAATTTGGTATTAGAAGAATTCAG
AGTTTTGCAACTTTATCAATCTCCAGAATTGGATAGGATTGCAAATGTAATAGAATCACT
>probe_2dea934611
TTGCCCTCAGAGGTAAATTGTACCTTACCCGATTTATCCAGCACTGCAATAAAGCTCTCT
TTCTCTTTTAAGCCCCACGCTTTTTTCACACTGCCTTGCTGGTCTAACACTACTTGGCTG
>probe_0eb8384ece
TTTCTAAGAAAGTGATTTTACAACCTAATTTTTCCAATAAAAGCACGGTATTTTTTGCAA
CCCCTGCTTTCATTACATCTGCAATGCAGGTTACGTAAAAATTAACGTTCATAAAGAACT
>probe_027130e5ac
AAATTTATGGCGTTATTTTACCTTGTTGCCTATTTTTTATCTATAAATAATCGCCATTTA
TCTGATTTTACTTAAAAACAAAAAGCCACGATCTTCTATCGTGGCTTCAAGATAAGTATG
>probe_7b5ced4801
AGGTTAAGATACCCAAATGAGAAAAAGTCGTCTAAGTCAGTACAAACAAAACAAACTCAT
TGAGCAGTTTGTTGCAGGGGTAACAGCCCGAACAGCATCTGAGTTGGTCAATGTAAACAA
>probe_151ba0cfa5
TTCTTACTTAACCTATGCAGCTGATGGCAATAATGACGGTAAAAAAGATATTTGGGAGAA
TGAAGCCGATGCATTTGCCTCGATTGCCAATTATCTTTCAACAGTAGGTTGGGATAATCA
>probe_fdf46b95e7
TTCCCTTCGGCGTAACGGGCAATCAGATGCTGGATAATCGCATTGCCTTCGGCAAGCACC
AAATCGCCATCTTGCAACACAGGGGCTTTGCCAAGTGGGTGCAAGGCTTTTACCTCCATA
>probe_1757104531
GCGATTATGACTAAAGCCTACTATGGCAAGGAATAAAGCACAATTTAATCGTTAAACTTA
CTAAATGGCCGCTTGCAAGCGGTCATTTTTCTTGAAATTTTTACTTTTCCCTTCACAAAA
>probe_9e0ca6f9c1
TGCTGTTGCCCCCCAGATAACTCATTCGGCTTATGTTGGGTTTTATCTGATAATCCTAAC
TTCGTTAATAACGTATCAGCTCGTTTTTTGCGTGATGAGCTATCCATTCCGGCGTAAATT
>probe_dc5f22b0a3
TACTATAATCTTAGTTAATGCTGCACTTTTAATTTCAGGCATCGTCACTATTATTCAATG
TCGAGGTATTGGCCCAATCGGGATTAGACTACCGAGTGTAATGGGAACTAGCTTTACGTT
>probe_a7e055160f
TCGTTATTTAGAGTTTCGTAACTATGGTGATACCGAAAGTGAATTAAAGGCAAAAATTCA
ATCTCTATTTGATCGTGCAAAAAATAAATGGGAAGGCGTATTTGCTGAAAGTGCCAAAAT
>probe_7eb3f3e65d
GGCACATAAAATGCGGGCAATCCTCACGATGCTGGGCATTATTATTGGCATTACCTCTGT
GATTTCCGTAGTCGCTCTCGGTCGAGGCTCGCAACAACAAATCCTTTCTAATATCAACAA
>probe_ed942fab7c
AAAGCGTGAATGTTTAGGCGGTGTGGTGATTTTAATGGATATTCGCCACCCGTTGAAAGA
TTTAGATCAACAGATGATTGAATGGGCAGTGTCAGCCAACTTGCCGGTGTTACTGCTGTT
>probe_9d371d5087
GACGTTATGAGTTTAAATAATCATTTATAGAAATGTAAAACCGGCATTAATTATCGTTAA
TGCCGGTTTTTTATGCGTTGTCTATTGAAGTTTTTCAGCAAGCATTGCTTCTAACTTCTC
>probe_267f1afa41
CAAGCAAGCAAGCAAGCAAGCAAGCAAGCAAGCAAGCAAGCAAGCAAGCAAGCAAGCAAG
CAAAGTGTAGCTCAATTTAAACAAGCTCCGCTACCTTTTACAGGTCAAAAGCGGATGTTT
>probe_066682fdf2
TCAACACGGCGAATTAATTGAAAACACCTCAATGAAAGCCTTGCTTGCCAAATTGGAAAG
TGAGGTATTTGTGTTAGATTTGCAAAATTCTGAGCAAAATCAACCGCTTGTGATTCAAAA
>probe_c09ae5fb2a
TAACAGCATCTGTAGAAGTATTGTTTACATCACCCGCTTTCACGTTAGTAATTTTTGTTG
GACTTCCATCTTGATTAGCAACACTTACACTACCTTCTTTATTAGTGATTTTCGGGCCAT
>probe_d4d78e6ca4
GGATAAATTTAGTCGCTAAATTTGACTTACACGGTATTTTATCTATGCTGCCAGATGGTT
TTTATTCATCAGTTGCTTATAACCGTGTAAAAGTAAAAGAGCGGAAATTAAACGACTCAA
>probe_007b720d09
CTTTGCCAAATGCCACCATAATAATCGGCATTAATAGATAGCCCATTGAAACCTCAATCG
CTTTTCCGCTATTGGGAGCCCATAAAAACAGCCACATCTGCCCGCCCACAATAGATGCCG
>probe_b160478449
TAAATCACGGCTTGGTAAAGAATAAAGCATTCCGCCGTGTCCCATTGCAATGCCGTCATC
AACCGCAATGGTGTTGAATTCTTTTGCCACCCCACCGGCTTTTTCAATTTCTGCCGCAAC
>probe_50083bb2d7
TCCGAATACTTCGTGTTTAAGCTGGCTGATATGATCTATTTCTAACAGCGTTGGCGGTAC
GAAAATACCATTTTCGGCAATTTCAGAGGAGATAGCCACCTGATAGTAACTTTTCGCCGA
>probe_34eeceba62
GGGTTAATTTTTTGCATCTGAGTTTCCTTATACTAAATTAAAAAATCGATTATTCATCTG
TTCTTTGAGTCAGTTCATCAAGACGTTTTTCTAATTCGGTTAATTTTTCACGAGTGCGGA
>probe_1c902e6c62
CCTGTTCAAAATTGCCGTTAAAGGCAGTTTGGATTTTGTTTGGCAATGTGTGAGTTAAGA
ACTGCTGAATCTCGTTTTGACGAGAATTAAGGATACGATAAATACCGAAATCTAAATCAG
>probe_6b1409c6dc
CGCCCTTTATCAGTTGTTTCCACGCTGGCTTTCGCGCGCACATACACCTTGCCACGACCG
GTGCGGTAAGCCTCTTCAATCCCTTTACGACCGTTGATAATCGCCCCGGTCGGGAAATCC
>probe_e2ee57ee59
TGGTGAAGTAAAAGCATAGATCCATGACCCTTTATTTGCCTGCCAAGCACTTTCAAAAAA
AGCAAATTTACACGTGCTGCCAGCAATATGATCAGCATAAGATTTTCTAACTAAAGGATA
>probe_784f844f36
CGCCGATAATCATCGGTAAAGAGAGTAGTTGCCCACGAGTGATTAAATCTGCGGTGGTAT
TGACGTTATGGTCGATTTCTCGGAAGTATTCCACAATAAAGCGGAATGTGCCGTAGCCGA
>probe_4e06903ead
TGTAATGTGTGATAACAACTTAGATGCCATCACTTATAACGTAGGTCACCCGAATGGTGC
GTTAAAAGAAGCAGCCGCTTCTTGCGATGCGAAATTAGTGCCGGTAACCGGCCCTGAAAT
>probe_0c9b0d21a7
TAACCAGTAAAGCACTAAGCCTGATGGGAACCATAAGAAGAACACGGTAAAGATAACCGG
CATAAAGGTCATTACTTTTTGTTGTACCGGGTCAGCTACCGGTGTTGGCGACATTTTTTG
>probe_ebfe0126ac
TTTCCACAAAATAGCGGTGAAAACTTAAATCATTATTCACTTCGGGATGGAAGGATATAC
CTATCTGATTTTGGTATTTTACTCCAACAATCTTACCGCTTATCTTGGCTAAAATTTCTA
>probe_e240465d74
TATCTATCAACATAGCCCTCATTTGGAAATGTTTGAGGGAGAAATTGAGGTTGATGAGAG
TTATTTCGGCGGTCATCGTAAAGGTAAACGTGGACGTGGTGCAGCAGGCAAAACCGCCGT
>probe_9f378d7faf
ATTGCCCGTGATGTGCCGATGATTCAAGGTACAACGCTCGTGATGGGCGGATTGTTTGTT
GTATTAAACACCATTGCCGATCTATTAAGTGCTTGGATTGACCCACGAATTAAGCGATAG
>probe_f86c5f1f76
ACAGACACCTCATCTAAGATTTTGGTTAGTTCTGTACGCACATCTTCAGGAATTTTGTTC
CAGAAATCGGTGTTCACGATAACCATATAAGATAATAAGCCGTGATTAGATGCAGTAATG
>probe_4cd3e0f708
AAAGAGGTGTATCAAATGAGTGTATTAAGCGACGTTAAAAAAACCGCACAGAGAGACTGG
CATCGAGCCGATATTCTGGCGGAACTTCGTAAAAAAGGTTGGTCACTTCGCACTTTGGCA
>probe_850407f2cf
TGCCGGTGTGGTGCGTATTACGATTGCCGGCACAGCTTACGAAATTGCAGCCGCAAAAGG
CGAAGAAGCACAGGCGATTGTGGCTCGTTTAGTTAATGTGATTAATGCGGCGAGTTATAG
>probe_a3b3280c4d
ATTCGGTTTTCAATATTGGTAATTTTCGGGAAGGTAGCATAATCAAGCCCGCTGAAAATT
TCATCGACATACATTTTCGCCAAGCGATGAGGCGTTTCTTCCAAACTGTCATCGTTCAAA
>probe_febb2e03da
GGCTGATTTTGCCTTTCGGGTAAAGAATGACCACGTTGATATTTTCCAAACCATAGAAAG
CATGAGCCACCGCCGCACCGGTGTCACCTGAGGTAGCGGTTAAAATAGTAATTTTGCCGT
>probe_ae2bce770c
GTTGATGATGGTAAAGATTATAAGTTGAAAAAATTCCATCTCCAGAAGATGAAAATCGCA
CTTACAAAGTAAGCTTAAGTGATAAGGCAATTAATGAGTTCACAAAAGATACTTCTGCAA
>probe_f69fc4b486
CTGATGACCAGCCCGGAATATCATATGAAGCGACTACTTGCTGCTGGGAGTGGACCGATT
TTCCAACTGTGTAAAGTATTTCGCAACGAGGAAGCCGGTAAGCGACACAACCCTGAATTT
>probe_05caf735ec
AACGTTATTGATACTCCGGGACACGTTGACTTTACTATCGAAGTAGAACGTTCAATGCGT
GTACTTGATGGTGCGGTGATGGTTTATTGTGCAGTTGGTGGTGTTCAACCACAATCTGAA
>probe_5d74cc2095
CAGCATAAAATTCGCAGTGAGATTGCTCGAATGAGTGTGGGGGGAACTGACCATTTTAAA
CATCTATAAAACCTTTTTAGTAAAAAATTGCAAAAAAATGACCGCTTATTAAAGTCTCGG
>probe_afcb17f90c
AGTGGATATGAACACGGCGCTTGCAAAACAACAAGACACTTTGCAAGACAGCCTGCGTAG
TGATTTCCGTAAAGAAAAATTGCAATATCAAGCGGTCAAAAAAGGCGAAAATTTTGCAAC
>probe_7f1a04fc82
AACGCCGAATGAACAGCCGAATGCGTTGCTTGATCCGAAAATGGTGAAAATGTTTAAACA
TCAGTTAATCGACTTGCTCCAAAATTCCGAACAGTTCGATGAGTTACTCACTCACAGTGT
>probe_c1fe5412a8
AAATCCAGTAGATCACGACAGTTAAAAGTAAGCTGAGTAGTCCCGGCATCACTTTATCTA
ACATCTCTTGGAATTTAATCACATTATCACCAGCGGCAATTTGTGAAACTACTTTGACTT
>probe_d19f106e9e
TAACCCACTGTAACCCACTTGCTTCCCACTGGCTATAAAGCCTTATATATCAAGGCTTCC
AACAAATCAGTGGGTAAAGTGGGTAAAATTTCAAAAAGTTTTAAATTTTTTCTTTATAAA
>probe_8d10a9f03c
TTGCATAAAACGTAAAGCTGGGTGGTGGCTAAGAGCCTGAACTTGCTGGTGGAAACGGTG
GATAAAGTGAAAATCTAAAGTGCTCATAATCTTATTTTTACTTTCTATTTCAGTGAACAG
>probe_88fdbbb40b
ATCGATGATATGTTTGAGACAATGTACGAACACGAAGGTATTGGCTTAGCTGCACCGCAA
GTGGGCGTACTTAAGCGTGTTATTACTATTGATATTGAGGGCGACAAAACCAATCAAGTG
>probe_3e45fd02da
ATTTCAGCGAAAATAGGGGCTAACTGGCTAGGATTTTCCGTTATTTCGGCATTCAACCAA
CGAGCAAACGCCTCGTGATCCATCGAACATTTTGCCACCACCCCGTGAATACTATGGGTA
>probe_a1fd4e7e69
GCTGATTTGGGTTTATGTTATCTCCTCAATTCTTTGTGTATTTGCAGCTATTTTGATGAT
GTCTAAACTCAATTCTGCAAAAGCCTCTTATGGTGATTCCTATTTGTTGATCTCCATTTT
>probe_d75835c157
CAACGGCATCAACGCCCTGTGGCACTAATGCTCCCGTCATAATCCGCACGCATTCGCCTG
CCTTTATTTCGCCGTTAAACGGGTTACCGGCAAAGGCTTTACCAGCCACATTCAAGGTTA
>probe_aabdc6f9a8
TGGGGTTCCCGGGTTACTTTTTGATCGTGATGGAGTTTATCCAATGGTCCAAAGATAATG
ATATTCCGGTAGGACCGGGTCGTGGCTCAGGGGCAGGCTCATTGGTGGCTTATGCGTTGA
>probe_fb4f9b6fd6
CATCATTCCGATTGTCGCCCCAATCTGCGGTGCATTATTCGGTGCTTGGGGTTATAAAAA
CCTCATTCATAACAATCTTCCAGCAAATACTCAGGAGTAATCTATGGAAAAACAATATAT
>probe_d62f60838a
GTTGCGATTGGTGCAGATCCAGCCACTATTTTAGCGGCAGTCACCCCTGTGCCGGATACG
CTTTCGGAATATGCGTTCGCAGGGCTGTTGCGAGGGCATAAAACCGAAGTGGTCAAATCT
>probe_04dfd9ec06
TATTCAAACCGATGGTAACCAAGTTATTCGTTATAACTACCGTGGTGTTGAAAACTTACA
TGTAAGTGCAAACTATAACTTTGCACAAGATCGTAAAGATGGTAAAGTATTAGCAAATAA
>probe_3612d51cbf
GCTTGGATTGTCAGTTCGCTTGGTTTCGCTAACTTTGAAATTAGCCAAGGCTTAATTTTT
GCACTGAAAAATATTTTAGGTACGAATGTAGCAACTAGCTATAAATTACTGTATGTTCCT
>probe_ba448b1224
CTAATTCCGCCTGTTTTGCCGCTAATTTGTCGAAATCGGCATTCTCATCAGCATACATCG
CATAGACTTCATCAAGCTGGGTTAAGGCGTTTTTCACTTCCGCAACCGCTTCTTCCACCG
>probe_a94a5edca7
GCTTTCAATCATAGTGAGCATTCGCCCCAAAGTTGATTTTCCACAGCCGGATTCGCCAAC
AATCGCAAGGGTTTTGCCACGTTCAAGGGTAAAAGAGACACCATCCAGCGCTTTTACCGT
>probe_44eef6ab28
AATAGCGAGCGTTTTAAAATATAATCTACCTTAATATGCTCACCCTGAAGCAAGGTTGGT
GCATTTGGCGGTAATTCCCCTTTTAAATTAGTTGGAATCGGGGTAAGTAGCTCCACCGTA
>probe_c3ec58bf37
CCGCTTGCAAAATTCGTTCTTGTCTTATTTTTAAATTTATCTATAATGTGAGGCCTTACG
CAAGCTTGCGTAATTCGATGGGGCGTTATTGGTTCCTCGCAATGGTGTTCAGCTTACTTG
>probe_e2d01a82ff
ATGGGGAATTGCGATTTTCTCTACCCTACTACATTTTTATGGCAACAGTATCGGCTGTTG
TTCCCGGAGCTGCCGAAAGAGAATATTTTTGAGCGTAGTTCGTTGGTTTGGCGGATTATG
>probe_f7fa3ab814
TTCTAAGAAGAAGCCGTCAACACGGCATTTATCGAATAATACTTCGGCAACCGGTCCATA
ACCGCCTTCCGAGAACCAAGAAGAACGGAAGTTACCACGGCAGATGTGCATCGTAATTGA
>probe_309b5eb166
ACAGCAACGAATTAAAAACGCTTTTATCAGCATTTACGGAGCAACAGCGGCAAGCATTTC
AATCCGAAAATGTACTCAGCTTACTTGCACAACGTAGCCAATTTTATGACCAACTACTGC
>probe_fb35af86d8
GCAAGCGAGTTAATTACCCATAAAGGGGCGAAAAATTTTCGCCCCTACACATATTTACCC
AAACAACCGATCCATTTCTTCAATCAACTGCTTAGTCGGCTTGTCAAAATAAACGCCGTT
>probe_7f41f2da3f
CCGGCGATTTTATGTCACTCTGCCGTAACGCTGATTTAGCGTGTGAAGTCACCTTACAAC
CGCTACGCCGTTATGAACTCGATGCAGCTATCCTATTTTCCGATATTTTAACTGTGCCTG
>probe_e880b38252
CAAGTAAGTGATAAAGGCAGTGAAAACGGCATAACAACGGCTTCGATCAACACGAAAAAT
ATCACTATTCGAGATGAACAAACTCAACAGCAATTGACGGGTAAAACAGCAGAAGAATCC
>probe_589d3bd022
AAATAGTTGCAATGCCCGGGTGTTTCATTAAAGCAGATGTACCTTCCATTGAAGGCTGGG
TAATCCATTGAATACAGTTTTCCGGTGCACCGGCAGCCACGGCGGCATCACGCACAATTT
>probe_66e1c2ef8d
TTTCAACACGACGGTTAGGGCGTAAACAATCTTTTAATGCTTGACCAGTTTCACCATCAC
AAGCTTTTACTTGATTCGCTTTACCATAACCTACCGCTTCAATTTGTGCTGTAACGCCTT
>probe_a95c7e248b
TACGGGGGATTTATTCGCCTTTGACCAAACCTACACTGATCATTTAGATGCGGTGGTGGA
TATTATTGACGGCTCGTTCGCCCAAGGTTATCGCTACATTACCACTTACCTGAAAAATAC
>probe_5a462162ef
GGTGTAATTACTAATGTGGTTCATCAAATGCGTACTCGTGGAGCATTTACACAAGCTAAG
CAACGCGTAGCATAAACTTTTTTAATTAAAAAAGAACACTCGCAAAAGTGAGTGTTCTTT
>probe_cd3fc30bff
TCGGCTAAGCAAATTATGAACAATATTGGTTTTAAGGAAGGAGCTCAGCCATGATGATCG
AACAGGCTACGGTGGTGGAATATCAGAATGGTGTGGCTATTGTACAATGTTATGCTAAAA
>probe_f8effded9f
TATGGCTCACATACTTATAGCTTCATCAATGCAGCTAATGAGCGTTTCTGGGTGAAATTC
CATTTCCATACACAACAAGGCATTAAAAACTTAACTAACGAAGAAGCAGCCGCTATTATC
>probe_67c3ef54ce
GCATTATCGAATATTTTTGTGATTTTCTTAGTCGTCATTTTTATGCTATTGGAAATGCCG
GTTGCCAAATATAAATTAGCCCTCGCACTTAGCCCAGATGATGATTTAAGCAACGAAAAA
>probe_c874a9093e
GGAAATCGCACGCACATTTTCAAAAATCAACTTCATTGAGGCACAGATTTCATCATTATC
CACCAACACCACATCATCAACATATTGCTGACACAGGCGGAAAGTTTCATCGCCAATGCG
>probe_eb28080597
GTTTCACAAGGTGGGCCATTAAAGGCAACATTTTTTGATAATGCTGCTTTAAGAATTTCA
TCATCAATAATGACAAAACGCCAAGGTTGCAGATTTGCTTTTGAGGGAGCAAGCTGGGAT
>probe_ae830dc24a
GATTGGATATGCTAACAGGCATTAGGGTACTTCCTTAAAGGTTACACTAAATTCCCAATG
GTTTAAGCCAACCATTTTTGCGGGCCAACTGCTACACACTACCTTTTTGTTTTGTTGTGT
>probe_f66aab7282
TTGGTGGTAGTGTGTGAGGAAGATCACCAACACAGCCGGCTCTTTGCCGATATTCTGCGT
GCTTTAAAGTTAAAAAACAGCGAATATCAATGGCTGACTGGCGAACAATCACAACGTTTG
>probe_1b32b90a1e
ACTGCCTGTTTAACATTCCGTTTGTGATGAAATATTATACCGGAGGGCTTCAATTGACTC
CAAGCAGTCGCTTTCAGCTTGCGGCTCAATTAAACCTAACAGGTTGGAATTATATCCAAA
>probe_61fd3a3f64
GGAAGTAGGTGGTGGTCATTGTATCTCTAAATTGTAGGGGCGGACTTTATGTTCGCCCAT
TGTTTACATTAATTTTCGGGCGGGTATAAAACCCGCCTCTACAAACAATTATATCTCATC
>probe_1b18bd3f13
TTAATGCCACCACCTGTAATCTTATTACCGATGAATCGATTCTTTTGAAAATCTACAGAT
GGTGTTACAGAAATATTTTTCGTTGGATTAAATGTATATCCAGCGTTTACATTCATGTAA
>probe_b9e23b556d
ATTATTAGCTCTGATTGAACAGCTGAATCAAGATGATTCGGTCGATGGGATTTTAGTTCA
ATTACCGTTACCTAAACAAATTGATTCGACTAAAGTGATTGAAGCCATCTTACCACATAA
>probe_dc01bbfb34
TCCGCATCAACAAAGTTTGCCGCTAAGGTTTCAGGATCTTGTTTCGGATCATTCCATAAA
CTGTCCGCCAATGGCTCTAACCCTGCTTCAATCGCAATTTGCCCTCTGGTGCGACGTTTT
>probe_36a6c70f5f
AGGTTGATTCTTTTAATGATTGGTTATAGTAAGTAAAAATGAATATTAAAGCAACGTTAA
GAAAAGCAAGATTGGTGATAGGTAAAGCCATTTTAGATAGTAAAAATACTGATCTGATAT
>probe_f74568894d
AACATTAAAAATGAAATTAACGCCTTTGCAATATAGCGTTACCCAACGTAAAAATACTGA
GCGTTCATTCAGCAATGAATATTGGGATAATACCGCACCGGGCATTTATGTTGATATAAC
>probe_5bba247ad1
ATGGCGGTGAAATATGGTCAAGCGAGTGAAGTGGATTTCAATAAAATGTTGGAAACGGCA
ATCAGTGAGAATCCAGAGGCTCAAATTTGGGTAAAAACTCACCCCGATGTATTAAGTGGC
>probe_24007a1860
GTTAATTCACAACCTTTTTACCTTTACATTTTGCAAAAAACACAACACAAACCACCGCTT
GTAGCACCGCATACACCGCCAGCACCATCGCTGGGTTGCCGTCTGGCGAGGCTAAACCGA
>probe_c6b6f3ee5c
CAGCGGATTTCTAAAATTGCAACCATTGTTGTACCGTTTATGGCTATTGGGTATGTCATC
GCCGCTTTATCCGTCATTCTACTGAATATGGAAAAAGTCCCACAAGCAATTATTACTATT
>probe_b6860fd288
TAAATCATAAACCAGTTCTATTGCTTGTTCTGCATTTACCATCATATTCTAATTCCTTAA
TATATCAGGGCAACATTACCCAATCTATATTTTACTGAGATTTGCTTAATGATCAAAATC
>probe_1a6d88e91c
AAATTTAGAGAAAAAACAGCTACTTATGGCTATTCAAGCTATTCCGGCAAGCCAAGATTT
TATTTGGGACGGAAAAGATGACGATGAACGCCCGGTTACGCCATCAGAGTTTTCAATTGC
>probe_da482febd5
GTTATCTAAAGACTGGTTACTTTACAGCGATAGAAATACGTATCATAAATATCAAAATGA
CGAGTTTGAGTTTCAGGATAAAATTGAGCAAGCTGGTAAGAAACTACAAAAACTGGTGGA
>probe_467ec2be5f
AGGTTTAAAAGGTTTGAGGTAAGGTATTAACTAACAAGCGGTGTCATTTGTAAAAAAATT
TGCAAACGACACCGCTTGTATTGCTTGGTTTAATCTAACGCTTTTTCAATTTTCTCAAAC
>probe_8d6151c0e6
TTTTGCCAAATTTTAGGTGCTCGTTTCACTTTACCGGCAAACACATCGTAAGTCCCGCCA
ACACCCATATATAAGGCTTGTGGATATTGTTGTTGTAACTGTTGGATAAAAAGTTCCTGT
>probe_b0185ba1b1
TTCATCAAGCCGATATTACCCTCTTGGATCAGATCTGCCAGCGGTAAACCATAGCCCAAA
TAGCCACGAGCAATATGGATCACAAACCGCATATGGGAAAGGATCAGCTGTTTTGCCGCC
>probe_a932fd5acf
ACTTCCGCACCATTTCACAAATGTGGGGAATGTGGGAGGCGAGCGAAGATCGTTGGAAAG
AGGTGATTTCTAAATTCTGGGGCTACATCACGCTGATTGACGATGCCATTGGCGAGCTGT
>probe_c840a202cd
GGCGGTATCTATGCTCGTATTATTTATGATCTTAGGTATCAAGCTAGGCTTTATTTCGCT
ATTAATTGCACACATTACTTTCTGTTTGCCTTATGTGGTAATTGCAATTTCCTCACGCCT
>probe_7871d6ae8a
TGCCATTTGGCGAGGACGGGCAATGCTTCTTGCCCGACTTTTCGATTTAATATCGGCAAC
TTTTATGCCGTAATATTCGGCCACAATGCGTTGAATATTTTCAATCGTAATCAAGTAATC
>probe_d215471433
TCCGGCTGCTGTTTTAGGCGTAAACAGAGGGATTTTACTTTTTCCCACCACAATGCGGTG
TCTTGCATACTGGTTTTGATCAAATAGCGACTTTGGCTGGTTAGAAAATAGTATTTCAGT
>probe_373e039772
CACTTGCTTTATCAGAGCTTAATTCAAGCCAAAATAGTGAAATTAGTGCGAATGAAATTA
CCCTCAATGCCGATAAAGTGATTAATCAGCATAGCCGTTTACAAGCAGAGAAATCATTCA
>probe_d495ed638a
CAGTAAATGACTAAAAAACGAAGCCATTATAGCACAAGCAAACGTTTGCGGAATGAAAAA
GTGAAAATAAATAGAATGGATTTGATGAATTAGGGGGAAGCTAATTCCCCCTGCAAGCGG
>probe_c3e4ef10d5
AGCAGTAAAAATGCGATGAACTGGGCAAATTATAAAGGGATGAAATTCGATAATACGACA
TTAACCGCTAACACAGTAGGTACATCCTACCCGATGACAAATAAAACCATTGGAGGTAGA
>probe_dfbb68f384
TTCCTTGATAATTTCTCCCTCTTCGGTTAATTCATAATATTTGAGAGAACCTTTGAGAAT
GGTGAGTTTTGCCCAAGTTCCGACTTTGGTGTTGTGCTTTTCTTGGAACATTTGTGGTAA
>probe_d63ca8c59f
AACCACGGCGGGATTCGTTGTGTTCAAACTGTTTTTTCATCTTAAAGCTCCTTTAAGTTT
TTATGATAGGGGCGGTATTATTTGCTGAAGTGAATTTATCAAAAAATGCACTTTTTTGAA
>probe_f08e97a823
AGTGCAAGATAGACTTCATAAGCACTGTCGAGCTTTTTATTGCTGACTTTCACCATTTTG
TCTTTAAACGGTTTGAAGTCTTGCATCATTGGCTGATCGACTAGTACATTGCGATCGGCA
>probe_644dd28a70
AAACGCTCTACCAACTGATAGCCGATAGAAGATTCGGTTTCCGACCATTCTAAATGGTGA
GCTTCATCAACAATTAATAGATCCCAGTCGGCAGCAAGCACTTGATTGGCTCGTTGCGGT
>probe_1d2dfb4bbf
AATGACGTAGAGCCAATTATTTCTATATATCGTCTAGTCGGAGCGGGCTGGATATGGACG
GTAGCCTGATAAAAATACTCATGTCTGTATATAGGACTCGATGATTTTTCACCATATTCT
>probe_92b455d4d9
GTGTATGCTTAATTTTCTCGTTCAATTTGCTCAATAATCTCTTGCCATTCGGCATTTGCT
TGTTCAAGAGTAAAAATCTGACCTTTTTTTACTTTAGCCTCTAAATATTCATCATAATCT
>probe_98b4a6814d
AAATGTTTTTTAGTATAATCAACTGTCAAAAGCCATTTGAATAGTCATAAAGCACTAAGG
AGCGATATGTAATTCTTTACTACACAAGCGGTCAAATTCCCTGAAAAGTTTGCAAAAGTT
>probe_f0c1f4c4d4
TTTGTCATGGTTAAATTAACAATTGCTTGCTCTAAATGATTCACTTCATAGGCAGCTCGG
CGAGCATCAACTGTTTGAACAAAACATACAGCATCAATCGCAACACTTGCATTATCACGT
>probe_0c268cb857
CTTTATCGCTTGCTTGGGATCTATTTACCGCTGATTACCACCAACTGTGCCGTATTAGGG
GTGGCATTATTAAACGTGAATTTAGCCAATAACTTGGTGGAATCTGTTCTTTATGGTTTT
>probe_fcaa7cbafa
GTATCGCCAAGTGGAAAACAGCTTTACCCAGCCGAATGCGGAAATGAATATTAAAATGCT
GGAATGGGCGAGAAATTGCACAAAAAATAGTGAAGGCGATTTGCTTGAGCTTTACTGCGG
>probe_b12f22ae24
GTCTGAACAATCGTATCAGTAACGTAGATAAAGACTTACGTGCAGGTATTGCAGGTGCAT
TAGCCGCAGGTAATTTATATCACGTAACACAACCTGGTAAATCGATGGTTTCAGCCGGTG
>probe_c88270b1af
AACTTACCGCCATAAGGGGCTTCAACGGTGTTACCCTCTACTTTAGTTCTAGCCACTCCT
ACAAAATGCACTTCTTCCCCGGCAAACTGAGTTTGACTGATAGATGTAGGTAATAAGTTG
>probe_e85c180f4f
AAAAGCAGGATTTGAAGAAGATCAAGTTGTTGCTATCAGCGAATTAGGTGATATCGCATA
CCGTGAAGTACCCGTTAATGTTGCACCAACGATTAAAGTTGAAGGTGGTCAGCACTTAAA
>probe_6b435a9b42
TTGCCGTTTCGTTCATTCACTTTAATCGAAACGACCCCTTTGGTTGCTCGGGATTTCACC
GGATATTCGCTAATCACCGTACGTTTACCGTAGCCGTTTTGGGTGACGGTTAAAATATCG
>probe_09e92901f3
AAGGGATTATTCATTTAGATAAAATCCAAGTGATTGTGCTAGATGAAGCTGATCGTATGT
TTGATCTCGGTTTTATTAAAGATATTCGTTATTTAATGAGAAAAGCTCCCGTGCCTACTG
>probe_0f7824d189
GCTAATCTGCGTTTGATATTCCCTTGAACTACTAAATAGTCAAAGATTGGAGCAAATAAG
TTAGCAAATAAGATCGCTAACATCATACCTTCAGGGTATGCTGGGTTTACCACACGGATT
>probe_268c93c52f
TTTTGCCGAAAGTCAGCTAGAGTTAATCACTCCCCCGAATGCTAAATTAGAAGACAGTTT
TCGTTGGCTCTCTGCTATTCACGAAGTGGTATTGCGTTCGTTGCCAGAGGAGGAATATAT
>probe_93c265425c
TGGTTTTCTAAAAATTGGCGTAAATTTGCGAGTTTTTCGGTGGATAATTTTTGATGAATG
GCGTATAGCATATACAAATATGCACGAATTTCAAGCACACCTGCTTTGGGTACACGAATG
>probe_3eb2f9484e
AGGCACGCACATCTTGAGAGAAGTAATGTAGTGACAATTCGTCTTCTAGCGTTAATTTCT
CCCCGATGTCCTGCCCCCTAAATTTTAAGGCGGCACTGACTTTGAGTTGTGGTGTATTTG
>probe_df5d232971
TGACGCAATCCTTTTGTTCTTTGTGGGTCTGGTGTCTGTGGTTGTGTTTGACTACCATCA
ACCCAAGCAGGTAATAGAGGGGAGCGACCATTTGGTCCTACGCTAGATTGTGAAGTACCC
>probe_4c94f52ae3
CAATATTTTAACTGTTACCCAACTCAACTATTCCGTCCGCCATTTGCTCGAAATGGAAAT
GAGCCATATTTGGCTAACCGGCGAAATCTCAAATTTCAGCCAACCAGTTTCGGGGCATTG
>probe_9133bbdf2a
CACCATCAGGAATATTCTTAGCATCATAATCGGCTACCTAGCGGAATTTATTAATATCCA
TCGTTTCAAATTGGCGTAATAACGCATCGCCATTATCGCCCTCTTCATCTTCATATTCGA
>probe_7605423487
AAAATTCAGACAACTATTCATTCACCTTTAATGGAGATTTACTATGAAAATTATGGCAGT
ATGTGGTTCCGGCTTAGGTAGCAGCTTTATGATGGAAATGAACATTAAAAAAGTATTGGC
>probe_6e589c4f2b
TCTGATAAATATTTCTGCACGAAATATTTATCGGTCTCTCTCCCATATAAGGGAGAGTGT
GTTTGTTACGCCTTAACCGCAAAGCTCAACATTTTAAATGGAACGTAGATTTCTTTTACA
>probe_7c2fd60b25
CGAAGATTCTTATTTTCAAGATAGTAATATTGTTTGGATTGAAAATGATGAAAGTCAGGT
CTTAGATAAGTTTTTATTTTATCTTTATCAAATTGCTGATTGGAATATAGCAGAAGGCGG
>probe_0438c38b0a
TCAACAGAATGAGAAATAAATTGCGTTACTGCCGGGTTTTCCTTACTGTGGCATAATTTC
CACGCTCCATTTCTGCTTTTTTGCATATCGCCAACAATTCTACCCTGCTTTTTCTTCGGC
>probe_56bf421d19
TAAGCTTCTTCTAAAAAGAATTAAACCAAAAAATTTATATATTTCTAGTTTTGAGAGACA
TTATTCTTTATTAGGGACTCTCGCAAAAAATATGGGTTTTAAGGTTAATTTGGTAGAGGA
>probe_3b35a1c469
TCACACTTTCATCGCTATCGGCAAAAACGGTTGGCACATTGTGATCGCCGTTGATATAGA
CCACATCAAATTCGCTATCTTGTGGGTTAATATCTCGGCTATCTAAATAGCGGTTGAGTT
>probe_fbdd97d094
TTTATCTTATTTAGAAATCGCCCTGAGAGTTAATCAACTTTGGGAGGCGACACCACCAAG
CCCTGAAGCCTTAGCCAATGAGCAACCTTTCTGCGTGGAAACCTTAACCCCAACCCAATG
>probe_806737deee
TGTGATTCGGGGTAAATACTATCGGTTAATGGTTTTGGTAATGCTTTAACTTCTGCCGAC
ACATTTGGGTTATAAAGTCCTCCACCTAACATTGCATAACCGGCAATGTCTTGATAATTG
>probe_930b854548
TTTGACCCAAGCTCAATAATGAATTTGGTCAGCAAACTGCTAATGGGGCTATCCGGTGCA
TTATCGAATATTTTTGTGATTTTCTTAGTCGTCATTTTTATGCTATTGGAAATGCCGGTT
>probe_f7bd1c49e0
TAACAAGCGGTCATTTTTTTGAAAATTTTTGAAATGGATTTGCATATTTTTGCTTATATT
TTGTTGGTGCAAGCGTCCACGCTTGTACCTCTCTATGTTGATTTACAGCACAAGCGTGGA
>probe_6336094d13
AAACTGGTAGGCGGGAAAAATTCGTTACCGTTATCCCACTGATAAGTGGTCAGCTCGGTT
AAAAAACCCAGTGACGTATGCACCGGATTTTCCGCCAAATGTGGATAGGCAACGTGCCCT
>probe_869cc25a82
ATTCGCCACTTGCTCATTTAACGATGAAAGGTACGCCGGAAAAATTACTGGAAGCAAACC
GTATTCGTATGGCATTGGTAGATAGTGATTACCAAGAAGTGATTACTTATAGCTTTGTTG
>probe_7d9cd0f8c6
TTCAATTTACAGCTTCTAATAACCCTCTCCCACAAGGGGAGAGAGTGATAAATCCCGTAG
AGGCGAACATATAGGTCCGCCCCTACCAATTTTCTTTGTCTTTATGAAAAAATATCCCCT
>probe_02c3bf3ea0
GAAATCACTTTTGACACACCTGTTGCCATCGCATTCAAGGCATCACGCCCTGCCGGCACA
TAAAGCACCAATGCACCAATAGCTACCTGCAATGCTAATGCGCCTAATACGGTACGCACG
>probe_5095d31e68
TCAATAGCTATTTCATAAATAAAAAGGTTATTTACAGAACAAAAACACAAGAAATATCTA
TCATATTCAAACGCTCCAATTTCATGCATTTATGTGGAATAAAATACACTGATGGAGCAT
>probe_9544020f8d
ATACACTTTTGGGGTCTTAATTGCCCGTTTCAAATGATTGTTGTGGTATGGCTGGAGCAA
ATAGATAATGCCGGAAGTCTGCAAAATGGCGACCCAACGTTTAATCGTTTCATTCGATAC
>probe_3e2bc11a56
GACAGCAATGATCCCTGATACGATTGCCGTTTTTGGTTCTACGCCAAACAAAGACGGCAC
ACCTTCGCCGCTGTTGTTAGATCGATTACAGAAAACCAAAGAGATGGCACAAAAATTTCC
>probe_564875382c
GCCCCTTGATTTTCCTGTAACACGCTTAAGCCGGATTTTGCAATTTCTTGTCCGATTTGG
GGCTGCTTAAGCAATAATTGAATGCTCTCGGTCAAAGCCTCGACTGAACTTTCAATTTCA
>probe_5017a6a52d
ATTGGAACATCACAGCACTTTTGATCACGATAGCCTACCTGATAAATCAAGCCGAGATAA
GCTGAAATTGGCATCAGAAAATTGGGATACTCCTGTTGTGGTTACAACTGCAGTGCAATT
>probe_212b0fe00c
GATTGGTATTTTTACCGCCTTATTTGGTGCGCCATTCCTTGCAGTAATGGTATGGAAAAG
TGGGAAACATATCTAATGAGCAATTTATTAACTTGCCAAAATTTAAGCATCGTTCATCAA
>probe_b9c2c6f2c7
ATGGAGAGCAAATATCAATCCAAAGAGCTTGCCCACGAAGTGAATAGAGGGATTAAGGAA
AAGCTGGACGATATTTTAGACTCGCTCAAAGAAGTAAACCAAAAACTTGATAAAAAGGCG
>probe_a9f1d2aa1f
TTAAAAATTTGCCATTTTGCCGAAAGCGTTGTCATTCGAGTATCAAACTCTCTTGCCATA
CTACCTAAAGCATCGCTACTATTAGCAAGTTCAATCTGTCTTCTCCATTCTTCGGTGTTT
>probe_8e9271e3c9
AGTTCGCTGTTTTTAATGCCGTATCGGCAAGACCTTTACGTGCACCGTGGGTTGAAATAA
AGTACTGTAATACGTTCAAACCTTCACGGAAGTTTGCAGTAATTGGGGTTTCGATAATCG
>probe_3d107f3a12
GTACTATTGAGGCTCAAGCATTACAGTTAAATTCAAATCGTCTTGCTTCAACAGAAAATA
GTCTTATTTTTGCAGAACAGCTTAATGTGACAACTAAAGGCGAACTGAATAATCAAGATA
>probe_1f07277da9
CGTTTCCAAGATATTGCCAGAATGCTTGGCTTACCGGCAGAAACCCCGGAACAAGCGGTG
GAAGCTTACGCCCAAGCGGTACACGATTTAGCCGTTCGTTGCGGCGTGAAAATGTCGCTT
>probe_ed305c85a4
AGAATTGAGTTTTAACCAAGTTTGGGAGCGGGATTACCACCCAAGCAACGTAAGACAAGC
CAGCCCTGAACAGTTGCGGTTACTGTTCTTACAGGCAGAAACGGTCAGCATTAAACGCAA
>probe_a30618bf61
GGCGGTAATCTGTATTGGGCGGTAGGACTCGTTATCGCTAATTAATTCAATATAGTCCCA
TTCTTTTCTAATCCGTTTAACCCATACGCTTTCCCCATTCTGCACAAGATAAATCTTATC
>probe_7993ac781e
AATTTATGCCGTTGTAACCAGACCCAAATGGCAGAGAGAATAGCGATACAGCCTCCAATC
CAAAGTAATGTGGGGGTAGTCAGGTTAAATGAGGCAAAGAAGAGCCTTGAGCAACGGCAA
>probe_caf20c0150
CGTTTGGAACGCGTTAGCATCTAAATCTTTAGAATGAAGTGCGGCATTTGGTTGAGTGTA
TTCAGTAAACTGCACTAACTCTACATCTAAGCCATATTTCTCTTTTGCAATTTTCACTGC
>probe_1716b06f25
AATAACATCTTCATGAAACTCTATCAGAATAGCAATATCTTCATTTTCTCTTGAATTTTC
TAAAAGGGTATAAATTGCCCAATGGTATTGATAATCATAATTCTGGAATGTATCGCTACC
>probe_69ec5ee755
TTGGATCAGATTTTTTTGACCGTTAAATACTTTCACTCCGAGTTCACGACAGTAGTCTCC
TACCGACAAACGTTTCATGGTTTTATATATTTGAGAGGCAATATCATTCCCTTTGAATGG
>probe_234309a97d
AGCTGTGTCTTGGACTTGAACCGTATTTAATGTGATTTGTGTTGCTTTTAGCATAATGAA
CCTCTATTTTTGTATATTATAGTACAAAATAATTCAACTTAACTTATATAAAAAGAAGGA
>probe_fc5dc22078
AAATCGTGGAAGCCCGTACCAACACTCAAGGTGGTATCGGTTTTGCAGCGGCATTGAAAA
AAGATAAAGATCGCCAAGATTTAACCGAGCTATTCAAACAAGTTGAACCGGAAGATTTAG
>probe_5e05e8fc3b
GACTCTTGATCAAAATACTGGAGAAGCAAGACGAAGTATTTATGATGGTAATAATAATAC
TTTAGCTGCTGGTAAGGATTCATTTTCTATTGGTACTAAAGCAAAAACTAATGGTGATAG
>probe_b72b10c3a5
TTATTTCACTCGAAACACTTTTACATTGCTGTAGCCATTCTCTTTCAAATAAAGAGCCTG
CAGTTTACTCATTACCCCACGTTGGCAATAGAGCAAGTAGGTTTTGCTTTGGTCAAGCGT
>probe_a62a1a6780
CTGTTTAATGACTACATTGAGCAGCTCGGTAACGTTGCGGATATTGAAATCAACAGCTTC
GATCAATTAAAGCAAGCACTACTAAAACGGATTGAACATTTCGATCAGCAGGGGTGTAAA
>probe_c0800c7381
ATGGTAATCCAACCAAAATTACAGGCGTGAAAGCAGGTGAAGCTGATACTGATGCGGTGA
ATGTAAGTCAGTTAAAACAAGCAGCAGCGTCACAAAACCGAAGTGAAAGGTTCAGGTTTA
>probe_db5a53c0ba
AAAGTTCTACACCCTCTTTTCCGCTCCAATCAAGAGATTTAACATTAATTCCTCTCTCCA
TTTGGATAATAGCACCAACATAAGCCCTAATGTCTCTTAAAACGTGACGATGTTCTTTTT
>probe_0df2f1fc30
GCGCAGTATGCAGAATGCCAGAACCGGTGGCACAGTTTGGCAACCGATTGTAGATGATGA
ATCAGTCCCGGTCGATGTGAGACAAAAAGTTGTCGCAGTGGAAAAAGACAGAATTTTGAT
>probe_9830c8aec7
GCGATGATATTGCAATTTTAAACGAAGATCGCACCGCTTGTATCGGCAAATCCTACCACC
TCCGCCAACAATCCGAACGAGGCAAAAACAGCAAAAGCCCGTACAACCTCTGTTTAAGCG
>probe_bf64227d82
TCCATTGTGGAACCACACGTCAGAATAAGACTTTCCCCATCTTTACATAAACGACCGGCA
GCTTCCGCTATTCTACGTTTCTCCTGCGCATTGTTAGTTATTTTTGTGTGCTGTAAAAAT
>probe_3e401c4a5b
ATGGTGAAGATCCAACAGAATTATACGAATTAGTATTATCTGAAATCGAACACCCAATGT
TAGATATGGTGATGCAATATACTCGCGGCAATCAAACTCGTGCAGCAACAATGCTAGGCA
>probe_a6f1098be6
CCATTTGATTTTAAAAGAAAAAATGCCGTCTTTGTTTTGGGGTTTGAACTATTGACATTG
AGTTTTCTTTTTGCAATTATTCTGGCGAAAACAATGTTAGGCGTTTTGCTGATACATTGT
>probe_d0994cf4a3
AATAAGCCGATAGTTTTGATGTACTCTTTTAGCCCATCTACGCCTAAATCTAAAATCGCT
TGTGGCGTGTTGGCGACAGGGAAGAGCTTATCGGTGGCTTTATTTACGCCTTTATCGGTC
>probe_647d4db957
TGGCTATTTGATTTATTACGTTGTCTATTCACGCTTGTGGAGTGCTGTGTCGCAACCAAC
TGCTCTTGTTGCAAATTTTCAGGCAAAAACGACCGCTTGTATCCTTGCCGCTGTGGCAGT
>probe_2f9b25b428
GATCTTCGCTAAAATTTTCTAAATTTAACATGACTCTGACCGTATGCTCATCGACTGTAT
AAATATGGAATAGGTCGAATTGCATTAGCCCTTCGATCCCCTTCCATTGCGGTAGATAAG
>probe_bb7807bd66
GCGAGTTTCTTCGTTGCGTTATCGCTGTTAGAAAAAGGCAAGCAAGTCACGCTGTATTGC
AAAGATGAAACCTTGGCAATAAATGCTTCAGGAAATTTACAAGGGGCGATTTACCCACAG
>probe_fd17f82898
ATTGAACCGTTAAGTAAAAATTTCACAAAATCTCACCGCTTGATCGCCGAAAATATTACC
GGCTTAAGCAATATCAGCCAAGCAATTAAAGCCCATTTAACCTTTGAATCCCAACTGTTT
>probe_cf703060fa
AGCTGCAGTTCAATATGCAGCAGCTCCTGTTGTTGCACCAGCGGCACCTCAAGTAGCTTC
GACAGTACCTGTTGCAGCTCCGGCTGAAGCACCAAAAGCCGCAGAAACGAGTGGCCACGC
>probe_6f69d1d003
CCGAATATTTCAATGGGGCAAACACATTATTTCGCCAAAAACGTTCATCTTGTGCCTGCT
CTATTCCCTCTTCCGCTGCTACTGAAGCTCGCTGAATTTCATCTGCCACAATCGAAAGTT
>probe_9552a3c8bb
TCCCTACTGTTACCTTGCTTAGCGCTCTGATAGGGCTTAGCCAAGTCTCTTATGCCAATC
CACTTCCTTTAGGCAACACCACTGGCACCAATAACCTTGCTGTAGGTGAAGGTAGTTTTG
>probe_9debc07b75
GAGTCAGATTTAGGTGGTACAATGCGTTTAGGCTCACAACAATGCCATTTAATTGAAGGC
TCAAAAGCTCGTGAGTTATATGGTGCGGAAACGATTGTTGAACGTCATCGCCACCGTTAC
>probe_f43ce687b5
GTATTCGTTTAGGGCAAGCGGTAAAAATGGGGCAATATTCCAAAACCGCATTTGGTAGCT
CAAAAGATGGCGTGGCGAATGAAAGCGGCGGGCAGCACTGCCGTGCAGAGTTCTATTTAG
>probe_9124480720
CAATCCAAAGCACAAAATCAGTTAATTTCAACATTTGGTTCTTGACTTCGCTTACGGCAA
TAGAGTCTTCTTTTAGCTCAAAAGGAAGCTCGACACCGTCCGGGTTTTCATCATTTTGTT
>probe_c4a88aaad6
TTTTTCCAACACGTTAAAGTCAAGCAAATTAATAGTCTCTTCAATAACGTTATCTAAACT
CACTTTGAGCTTCTCAGCAATATCTTTCGATGTATCCGATTCTGAAACATCCGTATCAAG
>probe_4fe940afa3
CTGTTTAATTGCATTAAATTGCTCCATTCGCTTTTGGCTGACCATTGGCACTAAAAACTG
TAAATCCGGAAAACGGGCTTTTAACAACTGAGCAGCCTTCAAAAAAGGCTCAGCCAAAAA
>probe_8a942e19ab
AATTAAGCATTTTTTATTTAATGCTATTACATTTTTTATTGGCATATAATAAAAAAACAG
ATGTGGTGAATGAGTGGTTTTTATTTTTATTATTATGTGTTGGTTTAATTTCCGGTAGAA
>probe_f94402c713
AGACGTACTTTCTGAGATTCGCTCCCCATCGCTGGCTCGCCGCCCTCTGTATACGCCATT
GTAGCACGTGTGTAGCCCTACTCGTAAGGGCCATGATGACTTGACGTCATCCCCACCTTC
>probe_2d7b1e7349
TGGTAATGAAGCCAATTCCATGTATCTTTTGCGTCTAACTTGCCCATTCATATTACCTAA
AAATGCAATCTCATAATCAGAATGAAGCGGGTTATATACACTTGGAAATGCTACATGATC
>probe_231a078839
GCTCCTATTGGTCGTGGAACCAAGAAAATCATTGACTTCTTCAAATCAAAATTTTAATAG
TGTTAAAATAAACACGCAGGGAGATAAAAATGTTTGAACCTATTATTGAACAAACGCAAG
>probe_6151f98658
CGGTAGTTTTTTCGCAAAACTTTGCGAATCCGCTCCAACTGCAATAACGCCTGTTGCACC
CCATTGCCATAGGCTTTCACCAAGCCGCCGGTGCCAAGCTGGATACCACCGTAGTAGCGA
>probe_7e66479822
CGACTCCAGCTTCACGTGCAACTTCACGCAAACTGAGATTAGAGAAATTTTTTTCTGAGC
TTAATTGATTAAAGGCGGCTTCTACTAATGCTCTGCGTGTTTTTTCTTTCTGAATTGCGC
>probe_0110d9817d
GTTTATTAAAGCAACGTAATTCGGCTTTGCAACAAGTCCGCTCTTATCAAGAACTCAAAG
CGTGGGATATCGAATTGGTGAAAACCACTTATGCCGTGAGCGAAATGCGAGCCGAATACG
>probe_0b8a04adce
GGTAATGCACGTAAATAACGAAATGGGCGTAATCCAACCGATTAAAGAGATCGGTGCAAT
CTGCCGTGCGAAGAAAATCATTTTCCACGTTGATGCGACCCAGTCTGTTGGTAAAATCGA
>probe_8356336240
GCGGTTGAATCCGAATAAAATCTTCCCCTTCTTCTACCTCTGCCCCGACTTTACGCAATT
CGGTTGCCATTGCTGTCAAGCGGTCGGTTTCTTTTACCCGCCAGTTATAAATATTGCGGA
>probe_533ff7f034
TTGAGCAAAATATCTAACAGCGTATAGCTGTCTTTACCGCCGGAAAGGCAGACCATTACA
CGGTCGCCCTCTTCAATCATACCAAAATCGGCAATGGCATTACCGACATTACGGCGTAAA
>probe_f1f30af6bd
GCTGATAAGCTTTACTGTTTTCTAGCTCACGCCAAGTGACAGTTTTACGCTTCATTAATG
ATAAATGACGCGCTTTTTGAATTTGAGTAGGCTGATATTTCAAGCCATCTAAAACCTGAA
>probe_24c99e1415
AAGTATTTTTATTTTTCCTTGGTATACTTTGCTTCATGTAAATTTAATGGTAAACTTTGT
TCTAAATCAAATTTAGGAATACTTTTCTAATTTAAGGTTGAATGGATGAAAATTGTATCA
>probe_cc6a1ad468
AATCCACTTCGGCGTTTTCTAATTCTTGGTTAATTAACCAATCTTTTACCCCTTTAAGTT
TTAGCTCTTGCTTTAAACGGCGAGGCCCAATGCCTTGCATTGAACGATAACGGATAAAAG
>probe_95ad26287b
GGTCAAATAAGATGCCCCAAAACCTATGCTAAGTTGAGAGAAATCCTAGAAGCCAACGAA
GAAAATGTTGTCCGCATCGGTAATGTGAGCATTTCGATAGGTTCAACGACTTAACGATTA
>probe_3c13331988
TAAGCGTCAATGTGCCTGTATTGGGGGTAACGCTCGCCCGCTTTTTCTATGCTGTGCCGT
TGGCAAGCGGTTATCTCTATTTTTTATACCAATATGACGATAACCTCAACATTCCCCATT
>probe_fc07d9c258
AGTTTAGGTTAGTTATCTAGGACAGCCCCTAATTTTAAGAGCAATACTAGGGCGAATTTA
TCGCCCTATTTTTTTGCAAATAAATAGTGAAAAAAGACCGCTTGTTTCAGATAAACCTAG
>probe_b2dd22dba8
ACCGCAAGCTTAATTTGATTCTGCTTGGCAAATTGAATAATTTGCTGAATATCGGCTCTG
AAAATGGTTTTAAAATCCACTTTGCTAAACAGATCTTGGAAAAAGGCGTAGTAACGTGCA
>probe_88d39593ea
GCGGTCTCGGTGGCTTAGGCAGTATGTTTGGTAAACGTTAATATTCCTATTTTATTAGTA
CCAGCCGAAAATCAGTTAACAATCCGTTGCTAGGATTGTTAACTTTCCCTATTAATATCT
>probe_5c90a960a5
ATGATTTTAGTTTCCGGCTATCGCATTGATCTGAGAGCCAAAATCATTGACCGCTTAGAT
GAGTTAGAAAAGCAACATCAGCCCTCTATTCCGAAAAATTACCCCGAGGCTCTGCGAATG
>probe_b4657286fe
AAAAATTAGAAGAAATCATTCCTGATGTGAACGAATATGCGTTTTTTGGTGTCTTACCTG
CACAGGAAGCTTGCGAAGCCCTTTCTGAACTTCTTCACAGTATTATCGCTGGTTCAACCC
>probe_0327e5f249
CGGTCGGTTATCAAATTATTGAAGCCTCGCCGTATCAAACGGAAACCGTTTTCAAATTTA
ATACGGAAAACTATCTAGTAGAACTGAAACGTAAACCTTCTGAGTTTTATTCAGAGCTTG
>probe_495623144a
CCGGTGTAGGCAAACAGACTAAATGTTCGGTAATAGCAAAAACCGCTAATAAGGTTCGGC
TTTCGGTGTGTGTTTTTGCAAAAATATTTTCGATATGTTTATCAACTGTCCGTTTGCTGA
>probe_e01e81bfa5
TTTGGTACAGGAAATTGTAAAACATTATCGAGAAAAATAATGAAATTACTGGTTAGCCAT
TTTCATCAAGGCGAAGGGAAATTTCCTACATTCTCAGCTGGTACTGCCGTTCGATTAGGG
>probe_14ccdeb996
CCTGTTGTACAAATTGACGGGCAAGTTGATAATCGGAGGTTAAAATCCCCTCTGAATGCT
GCGAACCATAATGGCGGATATGCTCTACCGCTTGTTGCAGGTCATTCACCACCACCACGT
>probe_1c2be3ea6d
CAACAACAAGGTTGGTATGAACGAAGCCCTTTTATGCGGGTGACTTATCTAGCAGAAGAA
ATCGGCGAAGTGGCTTGTGCAGTAAGAGCGATTGAAATCGGGCGTGAACGACCGGACGAA
>probe_ce88c2ae66
AATTTAAATGTGGCTGCTCAAGAGAGCGTTCAGGCTCCGCATTATTACTGGTGCCGGCAG
AAGAAATCGAAGAAATGTTGGAGGAAAAACAAGGCGTGATCGATATGCAATGTGAATGCT
>probe_07fe9b9a5e
TGGCTCGCTGTTTCAATATGCCATTATGATTATCGGTGGCTGTTACCTGGTTTATATTGG
CTCTCAAATGGTACGGGTAACCGAAAATATCATTTTTGTTGAAAATAAAGCTCAACTCAC
>probe_af59544525
GTGCATTACAGCACGTTGCAACCGGTGAAACCATTACTTGGATGGATGCGTTCTTAGGTA
ATATTCCGGGTTCTATCGGCGAGACCTCTACCTTAATGTTGATTATTGGTGCTGCAATCA
>probe_f6a08ce158
GTTAGAAGCACGCACCACAGGCTGCACCCATAATTCGGTTTCAAAACCGTTCGGGAAGCC
TGCTTCAGCTAATAGTTGCTTCGCTTTTTCCACGTTATATTCTGAATCCGCTAAGCTGTC
>probe_fdd8487af8
ATGAGCCAGAAATAGAGCCATTAGTCACTTTAGAAGTCAAAGGCATTCAGGGTAAAGATG
CCAAGAAAAATGTGGAGCTATATTTAGATCAAATTGCCAATGAATATGCAGATGGTTCAG
>probe_fbcec32759
ATTTTGCCGCTGCGTGGTAAGATTTTAAACACTTGGGAAGTTTCATCAGACCAAGTATTG
GCTTCACAAGAAGTACACGATATTGCGGTAGCCTTGGGAATTGACCCTGATAGCGATAAT
>probe_9ca8558b67
CGAATGGACAAACAGTTTCTTACTTGGACTTGGCGTTGCTCAACCTAAATTACAACAAGA
AACCGATGAGGTTGGCGAGGCAATCGATGATTTAGATGAAATCGCCAAACTAGGCTACAG
>probe_a088f6f377
GTATTACAGAGCTGGAGCCGTACATTAAACAAATTTGTGAAGATTATGATTTTGCACTAT
CAGAATCGGCTAAAATTCTAACTAGATTTAGAAAGAACTATTCTGCCTTATCCCGTGCCA
>probe_861f097834
CAATTTTCGGCTCAATAAATTTGGTATAGGTTTCTTGCACATTGGTATCTTTTTGCAATA
AACCGGCCGCTTGTAAGATGTTTTTCTGTTTATCAAGTTGTTTCTGAATATCTTGTGTTG
>probe_a86716d881
AGTAGTCGGAGTTCTTTATGGCGTAGTAATGCAACTGCATTTTGATCGTTAAACCATTCT
GCATATTCATTTAATAGTCTGTCTGGTTGCTGCACTTTGACATAAATTAAATCCCCTGCT
>probe_637939617d
TGATTTGATATGATTTTTTTTGCAAATAATCAAAAAGGAGAACTTATGAAAAAAGACTGC
ACTAAACAAGACTTTGCCAACTGGCTGAATGAAAACCAAGAAGTATGCTGGATAAAAGAA
>probe_1792abb8ff
TAAATATGACTTAGAAATGTCTAATTCTTTTATTACATCAGAAACATTAAGACTTGCCAT
AATCCCCCCTTGCCACATTTCAATCTATTCAGTAGACATTATAGCATATTTTACCTGTTT
>probe_ccb3733169
CACGCACTTCTTCAATATTGGATTTCACTTTCTCAAGCAAGTCATTTTCCGGTGCTACCA
CCACTACCGGCATATCGCTATCAATTAATGCTAACGGGCCGTGTTTTAACTCGCCTGCGG
>probe_ad095edb67
CTTCAAAAATATGGAGGTTTGCCGCCATTGAGGATGCACCGCTTGAGGTAAGCGGGTCAA
ATCCGGTTGATATGGGATAAGCTATACCGGCCTCAATCGTTGAGCCGGCGGCAGGGGCTG
>probe_26cc5ceba5
ACAGTCTCTCCCCCGACAGTGCTTTGATGGCGTATCCTCACGTTAAAGAAGAATAACCGA
CTGCCTACCTTTTGGTCAGAGCCTATCAATAGCTTTGGCTCTCTCTCGATAACGAGGTTT
>probe_2eb2ba03b6
ACGATTTTCTTGAGTAAGGTAGTAGGTTAAGGTTGGAATTAAAGGTAAAGGGATATTATC
CACGCAGTAATAACCTGCATCTTCTAATGCTCTTAATGCTACCGATTTACCAGAGCCTGA
>probe_ecdd351c85
AAGGCAATCGAAAGGGTGACAGGGAAAGCAGAGCCTGATTTGGCAATCTGTTTAAATAAA
ATATCGTTCACGCCATAGCCTACCCAAACCAGAGCAAGGCTGATAATCGCAATTTTTCCG
>probe_2f6dde2601
CCAGCGTGACTTGCTGGCTAAATTACCAAAGCTGAAATTAATTGCGATCACAGCAACCGG
CACGAACAATGTGGACTTAGCGGCAGCAAAAGAGTTAGGGATTGCAGTGAAAAATGTAAC
>probe_00a5770d49
GTAAAGCAACCAATATTAGCCAAGTTTTAGGTGTTAAAGGGTTCAAGGTCAGTAAATTTG
ATGATGAGTTTTACCTCGTCAAACCTGATAAACGTTACAAAAAAGGGAAAGAACTTGCAG
>probe_4fee1f8293
ATCAACACGGATTTTGTGTTGCGTGACGAGCACCGCCAGCCGGGGCTGTATCTGATTCAG
TTGGATAAACAGGGCGAGCGAACGTTCCTCTATTGGCGAAATCAATCTGCCGCCCGTTAT
>probe_c90a332e7f
ACAAGAAACGGCTCGTCTTTCTGCACTGAAACAGCTTGCTCCCGAAGTCGCACAACGAAT
GACAGACTTTTTTGCCTTTACCGAACAAACGCTGGCGGCAAGCTACGGTAATGAACCACA
>probe_0a84c21da9
ATTGCTTCGGTCACAAAATTAATGACAGCAGTCGTTTTCTTAGAAGAAAACCGCTATGGG
GCGAGTTGCCAAACCCAAATTTTGCCGTCAGATGCTGATTTCTTAAAAGGCACGACCAGC
>probe_6c8589819c
TCAAGAGACTTCACACTTTCTGCCGCCATAAAACGCACCACAATATGCGGTTGTCCGAAA
TAACCCAGCCCCCACGCCATTAAGCTGATAATGCCTAATACGCTGGTGCCGGTGAAAATG
>probe_6d9cb97a79
TTCAAGACTATGACTACAACCCTGAAAAAGCCAAAGCATTGTTAAAAGAAGCCGGTTTTG
AAAATGGTTTTGATACTGAACTTTGGGCAATGCCGGTATCACGTCCATATAACCCGAATG
>probe_8438546c10
ACAAAGAAATGTGAGTTTTAAGCTTGAAAACACACAGCATATCCCCATATAAGCCAAAGT
TTTTAAAAAGAAGGATTTAGTATGACAACGATTGTATGCGTGCGTAAAGACGGAAAAGTG
>probe_7d67d1adfe
AATTGGAGTATAATAAGGGCGTGATTTCATACCACAAACAGGTCAGGTCTTTATGCAATA
TACACATTTTGATGATTGGCTTGCATCATCTGCATTAGGCGGTGCAAACCAATCTTATAT
>probe_a2c36a4578
TAGAAATTAAAGTATGCAGCGTTACGCCACGAGAGGAAGTACCATATTGACTTCGCAATT
CAAATAAATTGGTGTTTTTATCGTAATAGCCCAACATCATCGCTAAACAGGCTAAGCCAC
>probe_687fdf0441
GGGCTAGAAGTGAGTGGTAAATGGAATTTAAATTCAGCTATGCCAATACCTGAAGGCTGT
AAGCTATTTGGAGCCTTCGGTTACAGCAAAGGTAGTATGTCTAACGGGGCAGATTTACTT
>probe_c083cfeb18
CACTGATTGGCTGGCTTCAAACTTCTCGCCACATTGCTCTTCTAAACGAGTCAGAGCCGA
TTGTGCCGTATGCCAAGCCGGTGCATTCTTCGCTAATTGCTGATATTGTTGATTAAGCTG
>probe_dce6ef40ea
AATAATATGACCCGTGAAATCAGCTTAGAAGCGGCACAATTTGAAGATCCAAACGTACAA
TTAGGCGATTTTATTGAAGATGAAGTAGAGTCTATCGAGTTCGGTCGTGTGGCGATTCAG
>probe_872a59c843
AGCCATCACTTAGTAAATTCTTATAAAAGCTGAATAAACGATCAGCCTTTGCATAGCTCA
TATTTCCTTTTGGAGTGATTGAAAAATAATTTTTCCGTAATAAACGCTGAATTTGATCTC
>probe_ebae292105
GATTACCGCCGATATTTCGCATTTTACTCAAGCCAACGCCATATCTTACGCCTTTTGCCG
ACTGCGGCAAGCTGTCTGATTCTTTAATAAAAATCCGCCCGTTTACATTTACCGTTGGCG
>probe_470e73ecb4
CGCTCCAGCTCAACAAGCTCTTAACACAAAATCTGTATTGCAACGTGCATTTATTATTAT
AGCCGGTCCTGCTGCAAATTTTATTTTTGCGATTTTGGCATACTGGGTCGTTTTTATTGC
>probe_04cb6aa8f2
GTATTTTACATATTCAGGATCAGCGTGGCATATCATCCCTAATTGAGGGGTGGCATATGT
TCGTATTTACCAAGGTGAGGCTTATGGTTGGTGTGCTGAAAAAGGAGAGGCAAATACAGA
>probe_28bfed4063
AGAAAAATCCGAAAAACCACAACCTAAACCCACCAAAGCAAAAAGCAGTTGGTTAAGTGG
TGGCGGTAGAAAAACAGGAGGCTGGCTATGAGCCTTTACACCATAGACGAGCTTAAACAA
>probe_9409f9ec8f
CACAAAACACCTCGTTACAAGGTTTGTATAAATCGGGCGACGGGTTTTGCACCCAGTGTG
AGGCTGAAGGTTTCCGCCAGATTACCTATATGCTCGACCGCCCTGATGTACTTGCAAAAT
>probe_129e15d759
AAAATTTGAATTTTTGGTGTGTATTTATCAAATTTAGCCAGTGATGGAGCAAGCATTTGT
ACGTTATTTAACAATAATGCTTCCATCTCTTTACCGTCTGCATAAAGTGAAGAGTTTGGA
>probe_a27e57fc05
GTGTAGTAACAGGCGACGACGTACAAAAAGTTTTCGCTTATGCTAAAGAACACAACTTCG
CTATTCCGGCAGTAAACTGCGTGGGTTCAGATTCAGTTAATGCCGTATTAGAAACAGCCG
>probe_c87f2901a6
CTGTTTGATTTTTACCTTAGTGACAGTCTGCCACTCACCACTTTCAGCAAGTAAGCGATA
GCCTTTTTGCAAATGTTGAGCATCAACCCACTGAGCTTTTGCTATCTCTCCGTTGTAAGA
>probe_6b6e9a1bfe
TTTGGAAAACCATACCGACTTTGGCTCGAATAATCGAAATATCCGTATCGGAGGTGAGTA
GATTCTCTCCATCAAGATTGATTTCCCCCGTTGCACGTTGATTCGGGTAGAGCTCAAACA
>probe_d125b5c59f
GTTGTCGTATAGCAATAAGTGGAAAGAGCTGGATTACAAAATCAGTCTAAACGGCACAAA
CTTACTGAATCAGCCGGTGTATATCCACACTTCGTATCACCAATTTGTACCACAAATGGG
>probe_4c721e64b9
CTTGAGCGTTATAATCAAAATCCCCAATTTATGTATAAATTGGGGAATCTTATTATTTTC
TGCCTAATGCTGGGGCTAATTTATCTAAAATGCCGTTAATGTATTTGTGGCTGTCATCAG
>probe_2aae623c2e
TAGCGTTATTCGCGAGAATTAATTTAAATCATAAAATGTGATAAATTTTTTTGACGAATT
GACGGAAAAAGAATAGGATTTACGAGCTTACTTAATTCAACACTACATCAAGGGAGATTG
>probe_172e5609c4
GCCGTTGTTATTTAGTTTTGAATTACCAACAGCTACGGAGCCGGCAGGAGTTAAATCAAT
GTCTTTCGCTAATTTAACTGTTAATGTGTTAGCATCTGTTGCCACTACACCGATATTATT
>probe_8a7750275d
AGGCATTCTATTTTAAAAACCTATACTTCACAATCCAGCCGTCATGAAATAGATTATTTA
CCATTAATAAACAATTAGGCTCTCGCTAACACCCAAACCTGAATTTCTACTACTCCAGCT
>probe_7b0b5524d8
GCACGATTTAAATCTTCAATTTGACGGTGTTTAGCATAAGGCATTCGCAATACTCGCCCT
AATAGCTGCTCCGCTTCCTTGCTAGAGGAAACATTTTGTACTGAGCAAAAAATATAAGCA
>probe_6b054d358f
ATTTTTAGCCGATCACTATGCGTGGGATACCGTATTTCTGATTACCGCTGCTTTTTTAGT
GCCTTGCTTATTCGTTACGCTAATAATCGCTGCCGAGCCGAATCATAAGCCAATCGACCG
>probe_80b8b7f8e1
TGCAAATTTGCTAAAATGGCTACTCTTTTTATTCCTCGCACTTTAACTATGGCTTTAACC
CGTTTATTAATCAACCATTTTAGAAATATCCAACATACCGATTTAGCATTTAGCCCGCAT
>probe_5a9f89271b
AAACCAAGCGTGGTCGTGCAACTCTTTTTTAATCGCATTTTTATCGTAATTTTTACCGTT
TAAGTTAAACACCTGAGCCGTACCGGTTTTCCCTGCTGAATGATAAAATGCACCGGCAAA
>probe_c6ad841b22
TGAACTTAAAGAAATCAAAAAATTACAAGAAAACGACTGTATTAAAGAAAATTTAACAGG
ATCCCATAATGGTACTGGTAATGGCTGTTAAATTCTAAATAGCTACAATTTTCAATAAAA
>probe_0c312e1fdb
TAATGTATTGCATTAAACGACCCGGGGTAGCAACCACAATATCTTGATTTTTATTAAAGA
CTTCACCGTGATTTTGATACGCCACCCCACCGGTAATAGTCGCAATGCTCAACTGAGTAA
>probe_c8cff4f2d4
AGCAGAGCTTGTTTCATTTTCGGGAAACGCCCTTGTTCATCCGCAAAGCCTGCTTTGGTA
GTCACCGCAATTAAGGTGCCGGAAGAGTCAAACAGGTTTACCAACATAAAGGAGAAAATC
>probe_790c200daa
AATGCATGTTTATTGTTTAAATATTTATAAATCCAATATACACCACCTGATTCATTATCT
GGTGTGATTGATAATAAATTTACATAAGATTGTGCGATTATATAAATAAGGATTGTTCCT
>probe_88bc75fe10
CGGACGTGATTAAAGCGAAAGCCGCATCTGCAAGCGACACAATGAAAGTGAAAGCTCAGG
AAGCAAAAGCCGCCACCGCAGAGAAAGCTGCAACTGCTCATGAAACCTTAAATTCAGCCA
>probe_3983beca50
ATACGACTTCCCAGGTGATGACACTCCAATCGTACGTGGTTCAGCGTTACAAGCGTTAAA
CGGCGTAGCAGAGTGGGAAGAGAAAATCCTTGAATTAGCAAACCACTTAGACACATACAT
>probe_50c6d1fe7e
GTGGTGAGTTCTCATCAACGATGATGGCAGACTGGGCAAACGGCGATGCCAACTTATTAA
AATGGCGTGAAGAAACAGGTAAAACAGCCTTTGAAAACGCACCACAAGCAGACGGTATTA
>probe_6537a4d9f2
GCTTGTTGCACCCCAATGAGAACGGCTTCATTGTAAAAAGTTTGCAGGCAGATTTCAACC
AAAGCAAACGTTTGCTATTTGTATTAAAAATCCGTATACTACCGCCCTAGTCCAAACAAG
>probe_9b5a259fbe
GAATACCTTGTTTTTCCGCTTCAGAGCGGCGGGCGGAAATCATTGCGGTTTCTCGCTCCG
GAGCATAAACAGGAATGCCGTGTTCTGATTTGACTTTCCCAACTTCTGCCACAAGAGCTA
>probe_1cf3791650
AAGGCTACGTTTCACATCGGTTCGGCTGGAAACGCCTAACACGTTTACTTTTTCATTTGC
CATAATTGCACTGACATCTCGCAGTAAGCCGTTGCGGTCATTGGCAATCACTCGAATGGT
>probe_a79f00d313
GTGGGCTTTTTTTAACCCTAAAGGACAATCCTATGAACAAAATGAAACAACTTGCCCCAT
TTGCCTTGCTAATTTTGCTATTAGGCATTGTCGGGCGAATGGATTATGACGACCACATAC
>probe_4e1ebb117e
CAATATCAAATGATGGCATTGTTGTTCCTCTCAATTAATGTTGAAATAAATGATTGGCAT
TAAGTAATAAACATAATGCCGTTAAGTCCCCGAAGTTTACCACAAAATCAGCTTGTGCTT
>probe_56cf4a31d6
GCTGAAAAATTTGAAACTGAAATCGTGTTTGATCATATTCATTCAGTGGATTTATCTAAA
CGCCCATTCACGCTAAACGGAGATTTATACACTTTCACCTGTGATGCGTTAATTATTGCC
>probe_da1105503b
CGATGTGGATGCAGATAAAGTGTACAATGTAACCAAAGCGGTATTTGATAACTTCGACCG
TTTCAAACGTTTACATCCGGCGTTTGAACACTTAAAACAAGAAGAGATGATCAAAAACGC
>probe_6051bd777f
TCCATTGCTTGCTCTGCGGTAGAGCGTAAAGAATCTCGTGGGGCTCACCAACGTTTAGAC
TATGTTGAGCGTGATGATGTGAACTACTTAAAACACACACAAGCGTACTACAATGCAGAG
>probe_a94bbc67bf
CTACTTCAGGTTTAAGCTCACGGCGATAAACTTTGCACGAACCTTTCACCATATTGATAC
CACCAAACGGCATAATCGCACGTTTTAATGGAGCATCTGTTTGCAGACCAACGATTTTTT
>probe_07b905613f
CCTGTATGTTGCAAGATCACCCTCGCTACGATGAAGTTGCCGAGAAAGGCTTGTTTATTC
AGGATTCGGAATCTGATAACCCGGAACGTTCAATGTTTTGGGACGATGAAGGCTCTCACT
>probe_e551c4aae9
TTTTTAAAGCTATTTTGACCGCTTACAAGCAGTCGGTTTTTCTGAAAACTTTGCAAACCT
AGCCGGCGTGGTATTTGGCGGCGACCTCTTTTACCAGTAAGTCGAAATCGCTTTCGTAGG
>probe_1e60fa908c
TTCTAACAATAATAAAAATCGTCAAATTGTGATTTCGTTATTTGAGAAAGGGATTTTTGA
TATTAAAGATTCCATTAACCAAGTAGCGGAGAAGCTGGATATTTCACGCCATACTGTGTA
>probe_d7eb3d9934
CAAGGCTCAACTTTTACCCTCACTGTGCAGGCAGAAAGCACGGAAACCAAGCCGATATTT
GCTATTCAGCAACATTCCCTTAAGGTGCTATTGGTAGAAGACATTGAAATGAATGTGGTG
>probe_90df3a043a
ACCTTCGAGATAAGTAGAACGAATTCCCCGCTTACGCAAGGTTTCGCTGAGTTCTCGCAC
ATCTTCTCGGCGGCGGACAAACACAATCGCTCTTTCCACCGAAAATTCGCTGATAATACG
>probe_887893f25c
ACCTTTGATATTCGCCAATGTTTTCATTTCTGGCACTGCTTCAATTAAGGTTTCGATATT
CAATTGCCCTGCTTGATAAGCACTACTATTTGCATTCTGCTGACTACCAGCAATCGTTCC
>probe_d7804952bb
AGTGAAGAAAAAAGTCTAAAAATCACTAAAAATCGTATACATAAATCAGCACTTTAAAGA
GTATTAAAGTGCCGATTTTTTTACAAAAATAAGCTAAAAAAACAACCGCTTAAGAATAAT
>probe_da6176d8e5
TAAGTATGGATGCTGTACAAAAAGCTAACTCAGGCCACCCAGGCGCACCAATGGGTATGG
CTGATATTGCAGAAGTTTTATGGCGTGATTTTTTAAAACACAATCCAACTAATCCTAAAT
>probe_ab3231296d
TCCAGTTGAGATAATGCTTCTTGGTATTGCTTATTGATAAAGTACGCTTCCGCCTGTAAT
CGGTAAGTATTTAAATAATCGGGCTTTTGTTTCGTTTTTAAATCCAATGACGTATAGAGA
>probe_819314dfe3
CTATTATATAATGATTATTCATTTTTGCCCCTTTAGTTTCGAACAGGTTCTTTTTTGTCG
TTAAATATGAAATTTATGATTACAATGATCGATATAGATATAACAATAAATAAAAATTAC
>probe_5e0c04a694
GTAGGATAATTCATTAACTCAATGTTTTAATTTTAGAATTTATGAAAGATATTTTACGCA
TTGCAACCCGTCAAAGCCCGTTAGCCTTATGGCAGGCAAATTTTGTAAAAAGCGAATTAG
>probe_3279028a6f
CTTGCTGTAATGCCTTTGGAGTGAAATCGCTCTGTTCGATAATCACTGCTGCTCCATCTG
CCGCCAAATAGTTAGCGTTTAAAAATTGTTGCCTGTCTTTATGTTGGAACGGCACAAACA
>probe_b1fdcea451
GCTGAAAAGCAAACAAAATCGACAATATAGTTACCTATAACTTGTTGCCGTTTAAATTTT
ATCGCTAAAAATCGTTTTGCTCTTAATGCTTGCCAAAGAACCTTCTCTGCTTCTGTCATA
>probe_b427d3498b
CTTTCGCCTCAGCCAGCACAACTCGAGTAACGGGAATATCGGCAAGCCCTAAAAATAATC
GATAGTTCAACGCGCTTTGCAACGGTAAAAAAGTAGGATTAAAAGCTGCATTCTCAGTAT
>probe_6d3b5f451a
AACACCATTTCATCATCTTCTGTCCATTTTGTGCCTTCCACAACAAAGATGATGAGATCT
ACATCGCCAATAGCAGAACTTGCTGCACGGTTCATTAAACGATTAATCGCACGTTTTTCT
>probe_2a06d1b4f5
TTGATCCTGCTCATCAAACAAGGTCATACCCGATTTAAAACCGAGCAATTTATATTCGCG
TTTTAAAATTTCAAACCCAAGTGTGTGAAAAGTCGAAATGGTTAAACCTTTGCTGTTTTC
>probe_b30ab9331e
CCATACCAATATTTACAAAAACGTAAACAAAAAATAGAAGGGCTGTACCACCTGATAATA
TACGCCCGAAAGCAGAATCCGATTTTGTGCCAATCACTAAACCTCGGGCAATAATAAACA
>probe_a1eb6daba9
TATTGGCACACCTTCTGCTGGACGGGTAACGATATGTTTGGCGTGGGTTCGCTTGACAGA
AGCTGGCAAAAAACGGGGGATTTACTGCAAGGTGCGAAGCAAAAAGCGGAAATTGCCTTT
>probe_88c1f257a5
AGCTCAGGTTTACCGATTTATGCGATGTCTCGTAACCAAAAAGCATTAAACCTTTGTGCG
TTATATCGTGGTGTAACACCGGTATATTACAATGAAGACAGCCGCACAATGGAAGGGGCG
>probe_dff2847845
TCACGGTTACGCCGTGAAGCCCGTTATGTATTCTTAGATAAAACCAATTTGCCGATGGTT
TCGGAAAAAAGTATCGGCGAGGCATTAACCTTTTTTGAAGAGCTGAAATTAGCCGGTCAG
>probe_49ec2e871a
GGCTAGTGCCAATCATACTAGGCTCAATAAAGCGGTTCTTCAGCACAATTTGTAATACCA
TACCTGCAACGGCTAAGGTTGCACCGACTAATATCACTGCGAGCGTTCTTGGTAAACGGC
>probe_05a53fdd3b
TGCTGTGTTTGGTGTAATCGCAGCTTTTAATGCTTCTAAATCACCGTATGGAACAAGTTT
GATGCCACCTAACATCGGCCCGAAACCACGTTTATAATCCGGATCAGACGAGAGAGATAC
>probe_882e50872d
TCTCGAGTACGGGTTAAACGGTTAAATAAAGTCGATTTGCCGACATTAGGTCTGCCCACT
AGGGCAACAACAGGAGTCATTTTGTATCCTCTATATCCGGTTATTTGCAAAATAGTTGCA
>probe_1b4210ebf4
CGAACAAGCGGTCTTTTTCTTGCAAAGTTTTGCAATTTCTTTTTTAGTTAAAAATTAGCT
AAGATCAAAAAAGCGGCATTTAGTAAATCCCTAAACTTGCTATTTTGAATTAATAATTGC
>probe_5d98142e53
CGGGACACTGTGCCGGTTATTTCAGATCAATTAAGGTGCTAAGCACCTGTAAAGAGGAAT
ATATGTCTCGTCGTTTAAAACGTAATGACATTAAATCAGAAATCAACATTGTTCCATTTC
>probe_e9ff81c2a2
GCGAGGTTTACCGGTTTTGACGATACTTTGGTCGATTGTCTGTTTTTCATCTAATACCGA
TTCTAAATTAAAGCTCGGAACTGTTTTGCCGATTAAGGCTGATTCTAATTTTTTCGGATC
>probe_86c03a55e5
CACGAATATGACCGACGGTTGCATTGGCGAAATCAATTAAGCGTTTTGCTACACCGCCAG
TTGTCATAAACGCACCTGCAAGCAAGAAGAATGGGATTGCAAGGAGCGTATAGTGTTCTG
>probe_46c4da90fd
TTGAAATGCTGGCGCAGGGCAGACAAGGTCTTGAAGAGCATTTGCAGAAAACCGCTAAAA
TCTACAAATCCAATCAACAGGATTTAGAAACCGCACGCAAACTGACCGCAGCAACTGCCT
>probe_2df26a40a7
TAAACTTCGGTACTCTAATCTGCCAAACCGATAACCAAAGTATTCATCGATCATTCCGGT
AAACACAATTTTATCAGCTAGATTCTCATAATATTCACGCTCAAGAAAGAAATCTACACC
>probe_d010d6b1ae
AGAGACTAAAGGGAGAAGAATAAATTGTTTTTTCATTAAATGATTGTCCTAAAATTATTT
CATACTGTCAGGCATTGACGTTGATTGAATATCAGACGGCCAACTGTAACTGTCTTGGCT
>probe_d0dd40be60
TTTAGTGACCAAAATGTTCAGAACAAACTGAATGAAATGGTAGTGTTGCAAATCGATATG
ACGAAAAACTCGGCTGAAAATATCGAGCTGATGAAACACTTTAATGTATTAGGTTTGCCA
>probe_74c647ba55
ACCTTTGCCGCTTTCGGCACACAATTTGACGGCTTGCTGGCAGAATGTTTAGCTGATGTG
TCAATGACCGCTGAGCAAGCCAAAGACAAGCTCCTTGCCAAACTGGGCGAAAACACCACC
>probe_1d762b9cf0
CCGGCCATTGCCAGCTCGATTCATCAATCACCGCTTTGGCAGATTCCGGCAATACGCGTG
GAATATTTTCCCAGAAACCGCCACCGGTTAAGTGAGCGATAGCGTGAACATCAACTTCTT
>probe_725d90e225
AACCGCCGTGCTGGCAACCATCGGCAGACCGGCACAAGTCTTGGTGTTTGTAGGGACGCT
TAACGGCTTAATTCTACCGATTTCCCTCGGGTTAATTCTGCTGGCAGCTCACAAAACCAA
>probe_e9684fbf49
ACTTCCCGGTGCGTAAAGAAGTAAAAGGTTATGTGATGAGTCCGTTCAGCTTACATAACT
TCTACAAAGTAGATTTAGCGGATAAATAATCCGCCAACAAGCGGTAGAATTTGCAGATTT
>probe_8648900ca5
GATCATAATGGTGGTTGCAATGCCAAACGACATCGGAATCATAAAAAATAGCGAGCTGGT
TTGCAATGCAGCTTGGTGGCTAGCCACCACCTGTGAACCAAGTGGTGACAGAAACAGCGA
>probe_17079ead2b
GTTTAATGCAATGAGAAAGCAAATTATCGCAAGGGCTGAATTGAAAAGCGATCAGCTCCG
ACTAAACGAGGCAATCAAACTCAATCTTGAGAAAACAGGCAAGCAGGATATTCACGCCTA
>probe_c91904b4b1
TCGAACGCTCCTTTTTCTAAGGTACGGGCCATTGTTACATCACCTGGTGCATTAGTACCA
TGTTTACCGTCAAAATAGTAACCCATATGGGTTAAAGCGATACGTACGTCGGGTTTTTCT
>probe_73d5652c77
TCAGAGAGAGGGGGTATTTGCAAAATTCTGATGAAAAATACCCGCTTGTTCCCTCTCCCT
GATTTTTCTTCTGAATGAAGAAAAATCGTCCCTCTCCCATAAGGGGAGAGGGTTGTTCGA
>probe_9b023a5e5b
GATATTGTGCATTTTCCTTAATGAAAGCTTTAGCTTTATCTGTTGGAGAGGTTTCAAAAC
GAATATCCAGTTTTGCATTTGAGCTAATTGGTGCAATACGCCAGTTGTTATCCGCTTTCG
>probe_9b22c4b61b
GAGAACACCCAAAAAGCATTGGCGGAATTGGAGCAAGTTACCAGCTACCTCAAAGTGTTG
GGTTGCTACCCAAGCGAAATTATTGAGCCGGTAAAACTGTAATATTGTCTAATATGACCG
>probe_5f4381f87c
CGGCTGCGTATAATGGTCGATTAACGGTACGCAAATGTTTGCCAATAACACTGAAAATGC
AATCGCATCAGGGTAATTTCCGTAGTAGCGGATTAGATAAACCAATAATCCCACCAAGCC
>probe_32e4b2f1d7
TTCGTAGTGCGGCTATTCTTGGCACATTACCAACCATTATCGGCTTACTGTTACTGATTT
TCCACTTAACCAAACCTTGGACATTCTGGAAATTAATGTTCAACTATAACTTTACCTCAG
>probe_21cafae440
TACCGTACCACCGACAATATGATCAACCAACTAATCGAACCTCGCAGCCGTCAAGCGTTG
GAAGTGGTATTCAGCGAATATACCGCTCAGCGTGCGTTAGAAAATCGGGCCAAGCTAACT
>probe_74d41ede77
GGTAAAGGATTGGCAATCCACAATGCTTGTTGTGGTAATGTGAAAGATTACGCAACAGAG
CCGAGTAATTATTTACCTGTGGAATGGGAAATTGCCAAAGAAAAAGCGATTCAATTTGAA
>probe_2f6db8d573
TTGCGGATTTCTCGGTTAGTGCCGCTGAAATCAATGTAAAAGGTATCACGGGGATCGAAT
AAATCCGCCCAGTTAAATGACACGATGGAAGCATATAAATCGCTATCACTAAAAATTTTG
>probe_61642b25a1
ACTCCCGTTTTATAAACTTTCCAGCCAGTTTAGTACGCTTGACCAAAGCAAAACCTACTT
GCTCTATTGCCAACGTGGGGTAATGAGTAAACTGCAGGCTCTTTATTTGAAAGAGAATGG
>probe_1f82640203
AAGAGTATCATACGCTCTCTTAAACGTAACCCTACATTTAAGTCTGTTTCCAACCTATCC
CAATTTCTTTATTCCTTAGGGGCATATAGGGTAAAAACAAAAAAGCTGAAACGCTTTTTT
>probe_ea807921c4
TTACCGCTCTTGCCTTAGCCTTTGACCCGGCGGTGAGCTTTAACGGCATAATGTCTATGC
CACCAAGCCTTGGGGCAGTTGTGGGGCAGGTTGATATTGCCGGTGCTTTTGATGTTGCCT
>probe_9b1641f37b
GAGGGTGTTTTAATAAAGAGGATTTATCACAATCGGCAATACCGTTTAAATACCGTTTAA
ATGCGTTTAACAGCGTTTAAATTTTTTGAGTCGAATAATCAGGCGAATAAAAAATAAAAA
>probe_1c219fc85b
ATCGCATTATTTGTCTATTAAAATCGTTATTATCTACCAAAATCGATTGTCATTTATTTT
AAGGAGATGAATATGTCAGATGTGCGTATTGAACACGATTTACTTGGTGAAAGAGAAGTA
>probe_3945b338ca
TCATCAATAAACACTAAAAAGAGAGGCGAACATCATTTGTTCGCCCCTTTCAAAATTTAA
GCTATCACTTCTTTTTTATTTTCAATGCGTAAACGGTAGCGTTTATCCAACATACAGAGT
>probe_ee51a77876
CGATAAATTTCGCAATCGGGTAATGTTACCGATTCGAGATAAGCGTGGACGGGTAATTGC
CTTTGGTGGGCGGGTGTTGCCGAATGATGAGCAAGGGGCGAAATATATGAACTCGCCCGA
>probe_1ab00b2ac0
TGGATAGTTGTAATTAAATCATACTCTATAGTTTGAAAGGGAATTTCTTGGGTTCGAGCC
TTTAACACCATTTTTTGAGCATCTAGTTTCTCGAGACGGTAAGACGCATTGCTCACGAAG
>probe_3e0fd9e502
CAAAATATGCTTTTCACTGCTGTTTAAATGGCTTAATGCACTGTAAAGCGTGATGCTTTT
ACCGCTTCCTGTCGGGCCGGTTACTAAAATCAATCCTTGAGGCTGACTCAAAGCATTCAG
>probe_be3dc14048
GCTAATTCATCAATAGATAACCCATCTTGTTTTAGCATTTCTCTATATTTATTTAAACTT
TCTAGTTGTTTTAGTTTTTCTAATTCTTCCTGTTTCATTTCTTCTTCTTTTTCAGCAATA
>probe_389f7c43e2
AATCTTAATACGATTGCCAAAGCACTTGAAGCAACTCACGGTGTTTCTGTTTCTTTAGTT
GACAGAGGACGCTATTCTTTCAGTGCTCGTGGTTTTGGGATTGATAAAGTCAAGGTAGAT
>probe_f8adfddac0
TCTTTGATATTTCTGGCAATCAATTTTTCGCCGGAAAAATAGATTTCCCCTTCATAATCA
CCGGCAGGATAAATTCCACATAATACTTTCATCAGAGTTGATTTGCCTGAACCATTTTCA
>probe_af357ba3a9
TAGCTACTCAATTGATGAAGAAACCTGAAAATGTTTATGTAGTTAAGAAATTATTAGGTC
ATAAAGATATCAGCGTTACATTAGGATATATTGAATACGATGTGGAAATGCTACGAGACA
>probe_7876bbcc36
GTTCCGGGGTTTCTGCCGGTAAGCCAAGCATTCTGGCAATATCTTGGAAACGCACATCTG
CGACATAATTGGTGTATTTTGGCCAAGTTGCCACTTTGGTTGGGCGTGTGCCGTTATAGC
>probe_f436308c19
GCTTTATTGCTAGAGGAACAAAAGTCCAAAAACAAATACCAATCCCTAACATAAACTTCA
ATAACCCAGCAGAAAGATTAACTCACGATGAAATATCAGATTTACAAAAAGAGTTAAATC
>probe_2e847c07b4
GGGGGTGTGTTTAGATACTTGTCACTTATTTTCTGCCGGCTATGATATTAGTTCTTATGA
AAAGAGCGAGGCAGTATTTAATGATTTTAACCAAACGGTTGGTTTTCATTATTTAAGGGG
>probe_d8cd685a08
ACCGTGACGATACACCATTGATAAACCGTCGCCGGTTACAATACCGCCGTTAGTGTTAAA
GCGATAAGTACGGCAGCCGCCACCGGTTGCAATCACAACTGCATTTGCATTGATTTGAAC
>probe_f43d079095
TGATGGTGTGGAAATTCACGGGGCGAACGGCTATTTAATTCAACAATTTTTCTCTACTGA
ATTTAATCAACGCACTGATGAATGGGGCGGTAGCCTTGAAAAACGCTTGCGTTTCCCGTT
>probe_aad5ae8670
TTTTATATCCCCGTCATTCAGGATATATTCAAGTTGTTTGGTGGTACTGGTTGCATAAAT
CGGCACTGCTACCGCACGAATTTGCATTGCAGCAATATCGGTAATTGTCCAACGAGGCAT
>probe_5d7ad94244
ATTATTTGACGAAAGAGGCTTTTTATAAAGCTGGTGGCTCTACACTCATTGCATTAGTAG
TTACTGCTGGAATTGCATTATGGACAGTATATTCACACCTTGACACCAAAGTTGAAGCTC
>probe_91f2891811
TTTGCACCGGCTGTGAACTTTGTGTCGCCCCTTGCCCGACCAACTGTATTGAAATGCGAC
CAATTAAACCGACAACCCAATCTTGGAACTGGAAATTTGACCAAGATTTAATTATTCCGA
>probe_e9e27fdfcd
TGCCAGAGATACCCCGGGAAATGCGGTTGGGATTATCAAGCTGATGCAAACCTATAATGG
CAAGAAAGTATTAGGTATCGGTACGTTACAACATATTCCTCGTGCAACAGCGGTTCTCAA
>probe_ba55dc0201
GCAAGCGAATGAAGACCGCTATTTGGCTTTCAGATGACCCTGTTTTATATAAAACTTGCT
ATTCTCAAGTAGTAAATCATTATGATGTATTATTACATTGCGGATATAAAGAAGTTATGG
>probe_91177cb430
AATCCGCATATTCGCCAGCCGAACTTTATTGAGCGAGGCACGCTGTTAAATTGTTATTGG
GAGTAAAAATGGAAAATGAAATTGTGGTGGAGATTGACGGCTCGCAGCATAAAAACTGGA
>probe_4f33ea6d9f
TTGACAACGCAAAATTAATCGACCAATTAGAAGCTAAAATTCGTGCCAGAGTTGCACAAC
AACATAATCGTATAGATATTGAACAAATAGGATAAATATAGTGGCAAAAACAATTCAAGC
>probe_ac998090a1
GTAATTTTACCCCACGAGCCGATAGCCCACGAGCAAATTCGACAATGCCTTTTTTATCAG
ACACACTTAATAACGCCTGTTGAATCGCCATTCTTAAATTCCTTAAAATGAGTGTTAACG
>probe_6b42f58233
GTTGGCTTTGATGATTCTAGAAAAATTGTGGCCATTGAAATTTTATAAACTACCCATCGG
GGAAACAAGTTCCCCATAGGGTAACCGTGTTTCCCCATTTTTTTACCCAAACTTTGGAGA
>probe_b2cd203753
GGCGAAAAACCTGCCTGACCACGTTAAAAGTCAGGTTGATGATAAAATGTTCATGAAAAT
GGAAGCCATCATCAATTCTATGACCTTAAAAGAGCGGGCAAATCCGGATATTATTAAAGG
>probe_644fa31ce7
GCAAAAATAAATCGTGGTGGGCGTACGACTATCAACCTGTAACTGACGATGAACATTGCC
TTGTATTGAGCGAACCACCAACTTGCCCTGACTGCGGAGGATTAGCCCGCCAAAATGTAC
>probe_92609e4944
TCTCACCGCCGATGAGCGAGGTTCATTAGGCTTGCGTTTACAAATTGTGCAAGCTTTGCT
AAAAGGTGAAGATTCGCAACGGGAAATCCAACAAAATTTAAATACCAGTGCGGCAACCAT
>probe_5e66b39d87
TTTAGTAATTAATAAGCCTAGTGGTTTATTATCGGTGCCGGGCAATCGTCCCGAATATTA
CGACAGTGCAATGACTCGAGTACAGCAAAAATATGGCTTTACCGAACCGGCTCATCGTTT
>probe_1a20eb93c6
ACAAACTGCAGGATTTCCTGTGGTTAAACCTTTTCTAAACCAAGCCAAACGCTGTGCAGA
TGAGCCGTGGGTGAAGCTATCCGGCACGACATAGCCACGACTTTGTTGCTGTAATCGGTC
>probe_8824e38fe1
ACGCTTGATGTAATCACCCCATTCATAGGTGACTAATTTTGCTTTTACGCCGATTTTTTC
CCAGTCGGCTTGAATAATTTCAGACATACGGCGTGGGTTCGGGTTAGAAGCACGCACCAC
>probe_5538f1df74
AAGGGAGATGAAAGATAAATACGAGCTTTACCAGGAACAAGGGGTGAAAGAGTATTGGAT
TGTTTCTCCCGAAACCCGCACTATTCAGATTTTTGTGTTGGAAAACGGTAAATATATCGG
>probe_2bf17650f9
CGTAGATCTTTGATTTCTTCAAAATAAGGGTGAGCGGTTGGTTCGAGTTTACCTTGGAAA
AACAGATCGATAAAATTTCCACCAAATTCTTCCGGCGGTAAGCTGATGTAGTGAATAACC
>probe_e0c0625c55
AAATGTATTGATACCTCAATGGGTTTAACTCCATTAGAAGGTTTAGTAATGGGTACTCGC
TCTGGTGACTTAGACCCTGCGATTATCTCTTTCTTATACAATAACTTAGGTATGTCAATG
>probe_f39b245eef
CCGTGAGGGTGTTAAATTCCACGCCAACCTCTTTCAATAAATCGACCGCACTTTTCACCC
GTTCAAAGGTCGGTTTACCGTTGGTGGAAATGCGGTAGCGGTCGTGAATGTCGCTCAGTC
>probe_008cf2e869
CCACCCAACTCCTTTGTTTAGAGGAGAACTTTATTAAAGCACGACTTTTGTTGTATTTCA
AACCTTTGTTTTTATACAAAACAACCGTGTTGTAAAAAATGATCGTAAACTGACCGCTTG
>probe_81f49ae937
TTGCCATCATTACAGATACTTTATTTACCCCTTCTAAGCCTGAAATGGCATTAGTGAGCA
ACATTAACACTACCGAGTCTTGGTAGCTGCCTTTTTTTACTACTGTTTTTAACATATTAT
>probe_a34e210e9f
TTTGCAGGGAAAGTTTACGAGGCAATGTCAGCATTGAATGCCACTGATATTTATCAGTTG
GGTAAGTGAGATCAGGCAAGCCGACCCAGCCAAACAAAATGCGATCGGAATTTTCCACCG
>probe_14131a694e
GCCGGAGGATTTCCTCAACACCAAATTTACCCACCAAATCCCCGTGCCGTCTAACTGGCA
AACTCAAGGCTTTGATGCCCATCAATACACTAACATCAACTACCCGATTCCGTTTGATCC
>probe_b0284631b0
AAGAACGTCTGAATATTGATGTCGATTCTATTTCAGGTATTGCAACGCTACGCGTTCGTG
CTTTTAATGCAGAAGAAGGACAAAAAATTAACGAGAATTTATTACAGCAAGGGGAAACAT
>probe_e7e8dc353c
AGCTTCTCGCTGATGAATATAACCGCTTGTGCCGACTAATTTAAACACGACATTCGCATC
AAGAATTTCTCTTGGGCAGATTGATTCGGCAAAATGTGTGGGTTGCCATTGTTGCAGGAA
>probe_e56309d16e
GATTACGACAAAACAGATAAAAATACGCAAATGTTTTTTGCAGAAACGCAAAATAAGCTC
ATTTATGCAATAACCAAACACACTGCCGCTGAGTTGATTTGTCAACGTGCTGATGCGACT
>probe_5aaf09863a
TTGAAAAATAATGACAAATTCGGGGCAAAAATCCGTCAAGGTTATCAAACGGCGAATAAT
CTTTCCGAAACCGAAGCCTCGGTGTTTGCAGCAAATGATCGGTTTGATGCCCTGCTGAGT
>probe_c87cdaa872
CGAATTTATCAAGGAAATTCTTCACCTCAATCAGTTAATGTTTTTTGCTATAGTAAATAT
CTACGTAGTGAGTTACGTGATTTTGTGGCAGATTTAGTTCATAAATGTATTACAATTCAG
>probe_8ea3662a86
TTGGAAATTGAAATCGAAAGCCCGGTGATGGACAAAAATGTTTTTGTACCCACGGCAGTC
GTGTTGGATAGTCAATTTAATGTGGCATCAACTTACCCCTCTTCTGAGTTTAAATTATTG
>probe_25e2185699
ATTTTTCCTTTTCCCGACCGCTTGTTTGGGTGCTTATCGGGTTACTCGGTTTTCTCTTGT
TACCGTCTAAAGCCTTAGATTATGGGCTGTTTGACTCAACCTCTGATGAACTGCTCGCCG
>probe_14bfb2a9ca
TGCTTAACATTTAAGGATATGACAATGAACAAGCTGACACAACTTGCACTTATTTCTTTA
GCATTTACAGGTTCTGCTTTCGCAGCACCTAAATCTTTTACTTACTGTTTGGAATCATCT
>probe_ecb7da7da2
TTAGAATTTCGACCGCTTGTAACGGCTTTAAAATATAAATTCTGGCTCGGGAAAGCAGTG
CGTTATTTAGCTCAAAAGAGGGATTTTCGGTAGTCGCACCAATAAAAATAATAGTGCCGT
>probe_7153e2ca30
CTACTGAAACTTCAGTAACCACGGGAAATACAGGCGCAGAAACACCCGAGAACGAAGGAA
AGCTGATCAATGGTGTATGGCACTTCGAGAAAGCGCCACTAAACTATCCGAAAAATCAAA
>probe_84cf86cc6d
ATTGGTGCTATCAAACTTTTTCTACGCTCACTTGGCTTCTGTTTACCCGAAAGAAATTCC
ACAAATAGACGTGCTATTTGATGGTGGCAATACTGAACCTCAGCAACATTGGCATACTTA
>probe_f4f968c488
ACTTGATCCATCTTATAAACCGAGAGCAGAGGCAGAAAGTATTAAGCCACAAGTAGAGGA
AAGAGTAGCGGAAAACTTACAAGAACCTATCGTAAATACTGAAGTTTCTAAAGAGCTGAA
>probe_8ef79a6503
TGTAGGTGAGGTTGTCTCCGCCGTCTAGGGCAAGGTTTGCCTCGTTTTTGCGTTTGAACT
CTTCAAATTTTTTGGCATCTTTGCCTTCGACCCAACGGGCTGTGGCAACGTTTACGGTTT
>probe_a3f643d402
TTTCCGACCTGATTAGAGCCGGTAAATAACCATAGCACAATCAGCAACCCAAGCACGATT
GCCCAAAGCGAGAAAGCCGAATATTCCCATAAGGCAAGGCTAAGGGCATTACTGATCTCT
>probe_cecd356a94
CGTCCGGGTCAAGCGGAAGCGGTTTGCCGTGTGCCACATCACAGAACGGGCAACGACGGG
TACAGATTGCCCCCATAATCATAAAGGTTGCAGTACCGTGGTTAAAACATTCGTGTAAAT
>probe_3145fc193a
ATTTAGGCGATATTACCCAACGAGCGTTAGATACCCTTTCCTCTGTCGATTTAGTCGCCG
CCGAAGACACCCGCCACAGCGGTTTATTGCTGAGCCATTACGGTATTAAAAAACCGTTTT
>probe_8f092a2f36
TTATGCACATGTATGGTAAATGATGATGGTGTTCGTATTTCAACAGTAGAACATTTAAAC
GCAGCAATGTCAGCATTAGGCTTAGATAATGTTATTGTTGAAGTAGATGCACCTGAAATT
>probe_585a372292
CGGTCGGTTGGCTGCATACCGTGTTGCACTCGCACAAATAACGGATCGTTAAAACTCTCG
CGCAAGCGGTTTAAAATACCGCTCATTGCCGGTTGGGTGATGGATAATCGTTGTGCTGCC
>probe_a60d2bb281
TTTTGTCAGTTACAAACAAACCTCCCGTTCGCCTAATGTGCAAGAAATGTTTAATACCAG
TCGAAATGGCTTGAGTGTGAACCCGTTTTTGAAACCAGAAAGTGCGAAAACCTATGAGAT
>probe_9655a73829
GTTACTGCATGATCAGGAGACATTCCCGACATATCTAAGTTTTCGCCATTATTTTGTAAG
ATTTTTGCACGTTTACTCTCTTGCCCACGAATAATTGGGGTACTTGCACCGCCTCCGAAC
>probe_f3322a8ccc
GCTGACTTAAAGTTTTCAGAAGCTGTTTTATCCACACCTTCACCTTTCACTTTAACTTCA
GTATTCAGTTTCTGACGGTTCTTCACATCTTCATTGTTACCAGAGAAGATTAAACCATCA
>probe_efa1d18a77
AATTCACGTTCAATTTCTGCCCGTTCTGCCGCAATCTCTTGCATTAACATTTCAGGGTTT
TCTTGGAACGCTAAATTTAAGTGCGTGCCGATAAATTGGCTTAAGTGTTGATGTAAACGC
>probe_8b7874756d
ATAAGTCGTTCCAAGAAGAGGATATGAAATTGCTTAGTGAACGTGAATTATTCGATTGGA
GTACCAAGCAAACCTATATTGCATTAGGCAATATGATGACCGGTGCGGCTCTGATTGGTA
>probe_5c07549e99
AAGGCAAAAAAATGGGGGGCATTTTGTTGGAAACCCAAGCCAATCGCAATGGTTTAGATG
TGGTTATCGGCATTGGGCTGAACCTAGGAATGGCAAAAGTGGATGAAAATATTGTGACGC
>probe_5f2844045f
ACAAGCGGTCGTTTTTTTGGAAAAATTTGCAAATGCTGCCAACCAGTTAAAGAAAAATCT
CCAAGCATTAAAATCCGAACAAGGTAGCGTTATTCACACTGACACCCTCGCCTATTTAGC
>probe_0043560104
GTGAAGTGATGCCGTCTGAAATGCCGTTAATTGTCCGCATTTCTGCACAAGAATACGGTG
AAAACGGCTTTGGCTTGGATTATGGTTTGCAGGTAGCGAAACGTTTTGCCGATGCAGGCG
>probe_6b84d10ab7
TCAAGTGAAAAACTGGCGTTTAAACGAGCGTCACTACGGTGCATTACAAGGTTTAGACAA
AAAAGAAACTGCTGAAAAATATGGTGATGAACAGGTTCACATCTGGCGTCGTTCTTATGA
>probe_be967404a1
CGAGCCTAAGCGAGATTTTGACTGATGGATTGTCGTAAGAGGCGGTGCATAAAAGCGTGA
GCTATGCACGTTATCATACCCGATCACTGAAATATCTTGCGGCACATTCAGCCCTTTTTC
>probe_77a56f43ab
TCCCTTCTTGATAAGTCGCCCCAAAATTATGCGTTTGCATTGCCAGCCTCCATACCTAAT
GTGATTAAATCATCGGCAATAAACTCCAACATTCTGACCTCAATATGAGTAGTATAACCA
>probe_8a7cee86f3
AATGCGATTTTAATCACTCGATTAGATAACCTTTCGCTATATCTTCATTTAAACAATATC
CGCCGTAAAGCGTTTGATACGCCACAAAAAGACAGCGTAGAGACATTTTACTCCCTCAAT
>probe_1419725de6
CAACCTCAACATCTTTAATTGATTCCTGTTCTGCTCTTAATTCTAAAAATGCATTCAATA
CCGCAGGTAATACTGCTAAACGCTTGTTATCAGCCATTACGCGAATGAAATTTTGCCCAT
>probe_58c6f89872
AGGTATAACCTATCAGATTGTGCGTCTTGAATGATAATGGCTATCAAATTTATTTTTATT
CAATTGGTGCAACTTCTTCAGTAGGGATTGGTTGCTTCCCTTCAGCTTCTTCTGCTTTAG
>probe_c7cd1288d8
ATACGGCAAGCACAGTGGTTCTGCCGGCATTGCGTGAGCATTTTAATTTTCCGATAGTAG
GAACTGTACCGGCAATTAAACCGGCAGCGGCAATTTCCGAAACTAAAGTCATCGGCTTGC
>probe_56ae3d5baa
AAGAGTTGTATTTATGATAAAGGTCTGTTTAGGGAGGAGCGGTCGATACTATTTAGCAAA
AATTCCCACAAAACCGACCGCTTGTTTAGCTTATTTTAGCGCTTCTTTCTCGATATCCCA
>probe_fd3e96cdf6
GAAAGACGGTCAATATGCCGGTCAGGTTTTGCTTTCTAAGCTCACGTTAGAGCAGGTAAA
ACAATTAAAATTGACAGACGGTTTTGATGGGCAAATTCATCAAGTGCCAACCCTAAAAGA
>probe_9b62b50a8f
CACTTCACCGCTCATTTCACCGGAAAACAGCTTATGGCGGAAAGTGATTTTTTGTAGCTC
AAAATGCCCTTTATAGACGGTTTCTCGGTTTAGAATCTGTAAATCATTGTGCTGATATTG
>probe_636a4cba1c
ATATTCTGAAGAAGAGGTAAAACTCCCTTTATGGAAAAAGATTTATTATGTTTTCATTAT
ATTTGGGATTATTATGTTTATTTATCGAGTAATTAATTGGTTGTTATTCTAATATCCTCT
>probe_4f5786eb58
AAGTTCATCAAGTGAATAGCAATAATTAATCTGTAAATCACCACTTTTCGCTTCTGTATC
TCTAGTAAGAAGTGTAAAGTGGTGATTTTCAGATTTTAATTGCTGGATTAATTCACGCCC
>probe_fcb22f6ace
CGGCTAAGACTAAAATACTTACCCAAATAATGCTGGTGGATAAAAACGTTAGCCCCAACA
GCATAAAAGGTATTTTCCAAATTACTGGATACAAACTGCGGCAATAACGCCAAGAAAAAG
>probe_9bb8efed0c
TTGGCGTGCCGCATTTTCAGGGCGAAGTGGTAGAAGGTGATCAACTTAGAATGCCTGTTA
CCATTGAGTCAGACAGTGCGGTGATTAACCAACCGCGTGATGCCACCTACACCGGTGATG
>probe_fdd76924d9
GTATCCCACCAAATAAACCGTGAAAAAGCTGATAGCCCAAGAAAAAACCGACTATTTTTC
CGATAAATTGCATTTTTTTATCCTTTTATAGAAATGAATAAACGTTATTCTAACAAAATT
>probe_e06c2c1632
GCAAAAGTACCGTAACGACTTTAACTACCGAAATGGCGAAGCAAGCGGGGATTAAAGTGG
GAATGGGTGGCAACATCGGTGTGCCGGTATTAAGTTTGCTGGAGGGCGATTATGACCTTT
>probe_0556ad6a03
CTCTTTGCCAGTGTTTTTATCTTTTGCAGAGACATTGATAATACCGTTAGCATCAATATC
AAAGGTTACTTCAATTTGTGGCATACCGCGTGGAGCAGGGTTAATACCTTCAAGGTTGAA
>probe_c22054d2b2
CTTGGCTTGAATGGCAACACAATCGGCTTAAAGCCTAATTTTTTAATGAGAGCGATAAAG
TCTGCCACCACTTTGGCATCGTAATAAGAGGTAAACGGATCTTGCACAATAAACAAGGTT
>probe_2901a7a31f
GCGTAAAATTCGTTTTAAAAACAGCTATTTTCAGGCAGAATGTAGCCGAATCGACATTAA
ATATACTAAGAGGATCTTATATGCAAACTTACAACATTGCAGTGCTTGCCGGTGACGGCA
>probe_1a7f5d346d
ATTGAGCAAGCTAAAGCCACAGATGTGATTCTAATCGCAGGCAAAGGTCACGAAGATTAT
CAGATTATTGGCACAGAGAAGTTACATTTTTCGGATCAGGAAACGGCAAGGAAATATCTG
>probe_ae9074ccfd
ATCAGATTGCCGGCACCAAAGAAAATAGCAAACAATAAAAAGCCTACTACTAATGTATTT
CTAGTCATAACATATTCACACTTTTTCACCTATAAAGCAGGTGATAACACAAAATAACAA
>probe_475a197854
CATTCTTAGTGCGTGAACTCAGTTCTCGCCGCCCATTGATTCCAACCAACTGGACTCCAA
GCCCTGAAACTAAAGAAGTGTTAGACACTTGTAAAATTGTTGCCGAGCAACCTGAAGGTG
>probe_666b92ebb4
AGGCGGTGAGCGAAGTTACTGCTATGCAAGTGACGACCCAAGAATGGACACCAACCATTT
CTGCGGTCGGTTATATTCGCCCAAATCAAGGGGCAATGTTAAGTGCTGAAACTTCAGGCG
>probe_02e98d196f
CAATTGTTTTTTGCTTTTTTAAACGGATTTCCAGTAAGGTTGTTCCTTTGAGTTTGTGCA
TAAAAACTTGGTCATAAATGGCGAACCCTAAGCCAAGTAAAATAAAGAGAATAAGGATGG
>probe_a6ba6e11cb
TTCTTATATATCGAATTAACAAGCGGTGTATTTTTCTATCAATTTTGCAAATTGGTGATT
TAACCATTTTGCAGGAGCTACCAGAGAAAAACCTCGAGTATCATTATTATCCTCGGTCCA
>probe_15bde9adca
CGGCATCAGGCCGAGCCAGTGCCAATCTCGTTTCCAAAGCGTGAGGTTAGCACTTTGCAC
ACGGTCATGGCGGATTCTGCCAAGATTAAGTTTTCCTCCCAATATAGCGGTGTCTTTGTA
>probe_ffc9cb9700
AAAAAATGAAGAAAACCGCAGAAGATTTCTTGGGCGAACCGGTAACCGAAGCGGTTATTA
CTGTGCCTGCATACTTTAACGATGCACAACGTCAGGCAACTAAAGATGCCGGTCGTATTG
>probe_0739aa10cd
TGCCCAAGTTTCTTTTTTAGTTAAATACATCAATGGCGTGCGAATGTTGAAATTATAGTC
CATCGCTAAATTTAGCGTTACATTCATTGATTTTACAAATACATCTCGGCAATCAGGGTA
>probe_0b807caf0b
ACGAGTTAGAGTCACAGTTTCACCATTATCTCGTTGAACTGTAAGTTCAACAACATCGTT
TGATACTGCTTTGCTAGATAAATGTTGCATTACCTTTATCAGAATAAACATCTGCAGTAC
>probe_6a358c6e5a
TAATAATAGTAGCAATAATCAGCACTGAGCCTTGTAGTACAGGGTAATCACGGCTGTTGA
TTGCATCAATAATCCATTTGCCGATACCCGGCCACGAGAAGATGTTTTCCGTTAAAACGG
>probe_3adb85b1e4
TTCCACCGCTGTTTTTTGTATATGCTATCGGGGCTGGGTTGGCTCAAATTCTGGCAACTT
CGCTAATGGTGCAACTTTTTCACTTAAAAAATTATGCAATAGGTGTCGGGCTGGCGAAAA
>probe_a543be2400
CGGTGAATTGGTGTTAGAAACGCTGGTGATTGATGGCGATATTAATGATGTTTTAATGCC
GGCTGATCGCTATGCGAAAATGAAAAATATCTATTTTATTCCTTCTGTTGCTGCACTCAT
>probe_cedd99c05f
AGGCGTAGATTTAGGCGAAGTGGCATCATTAGTCTCTCGTGGTGGCATTAATAGTATGTT
CTTTACCATCACTATTGTATTGCTTGCGTTAAGTTTAGGTGGTCTTTTACAAATCCTCGG
>probe_495695a219
CCGCATCGGTTGCTTGAATCGAGGAAATGGCTAAATAGCCGGTTTCGATACCATCAAATT
CTGCGTGTCTTCCCCCTTCTTGCACTAATTGTCGCATTAGGCTTTCCAAATTCGGCACTT
>probe_1452d00281
ACAGGTGTTGCACCGGCGAATGTGATTAGCGTGAAACAGGCGTTAGCGGCAGCAGATGAC
AGCTACGTGACGGTAGAAGGCACACTCTTAAACAAAGTCGGTGACGAAACTTACTTATTT
>probe_f884e89482
ATTGCCAACGAACAAACGCCATTTATTCCGCTGGCTCACGCTATCAATTATGTACCACTC
AGCAAACGGGTGCAAGGTTTTGTGCAAAATCCGTTTGGCTACACGCCATTTTATGGGGTG
>probe_731838cbad
TCGCATAAGTCAAGAGCAGGGCGAACGTGTAGCACGCCGGCATCAACGTGGCCGAACATT
CCGTAAGGCAGATTATAGCGATCTAATAAAGCTCGAAATTCCACGATGTAATCGGCAAGG
>probe_0c3c461162
GATGGAAAACGGCATTGAAAATGTAGCTATTTCCGCCACTGACGTGCCTGCCTTAGTTAC
ATTCGCTAAACAAAATAGCGTAGGTTTGACGATTGTCGGCCCTGAAGCACCGTTAGTAGT
>probe_1cbb8c7a92
GCTAAAGCATTCCCTTTAACATTACAGCTTACCTTTATTGGGGTCTTCTTAGCTGCTATC
GTCTCTTTCACATTAGGTGTAACGGCAGCACTTTACCGTGATACTTGGATTGATCAATTA
>probe_8d9ff5c851
CAATGGTGGCAACCTATTTGGTGAAGGCGAAGTGGAGGGCTTGAAGACGATCCGCAATCT
GGTCGATCCGATTAACCCGAAACAGCCTGATTTGGGAATGAAAGCAAACCAGCTTTTAGT
>probe_10b7f4467a
GGTAAAAATGGAAAACAGCACGACAATAAACGGCACTATCGCCAGCATTGTGCTATAAGT
GAGATAACCGGCTGAAATCGCAATGTTATTTTCATTGTAACGCTTGGCAAAGAGCTTAAT
>probe_8ba33201cc
GATCATATCAAAATCTTTAAACCGCATGGTAGTTTAGATTGGTTTATGGCTGGAGACGTT
CCAATGACAAGTTGTATAGGTAAAGTGGAAGAGCCTTTAATTATTACGCCTGGTGTTGGG
>probe_f35d94a6bf
CACGCACAATTTCCGTACCCATTGTAATGTATTGCCCAACATTCACATTCACGATACCCG
CTAAACCACTAAACGGAGCATAAATTTGACGGCGTTTAATCGTAGCACGCAATGCCTCGA
>probe_888199838b
ACGACTAAAATTGTTTTTGCCGGCAGGGCGATATCTTGATTAAGTGCGACAATTGCCGGA
TCGTTCCATTGTGTAATTTTGCCTAGGAATATATCGGCAAGAACTTTACCGGACAGTTTC
>probe_6504f27a8e
AGAAAGCGTGATTGCGGCAATGAAAAATGATCGGGAAGAGTTGGTCGGTGAAGTGGCTGA
TCTGATGTATCACTTAACGGTGTTATTGCACAATGCCGATCTCTCGTGGGCAGAGATCAA
>probe_a0ff4b1aa2
CTTTTGGTATCCAGTCCGCCAAGTGGTCTCTTTTAAACGAGATGTTTATCGCAAAGCGAT
GAAAGAGTTTGCACAGGTTTTGCAAAACAATATTCAAAAAGCGACTGACGATAAAACCGG
>probe_9c0f45e258
CCAGCACCACAAAATCGCCTTTTTGTACTTTGCCAAACTCAATCAGTCCGCCATAAGCGG
TAACAAACGCCATCCAACTGGCGGACGCTTGTTCCATTGACAAATTATCAGGGTGCTTGA
>probe_a44ac8841f
ATCAATACGAATGGTATTTGATAGTGCGGTAGAAAAACAATCTTTTTCAACGAATAGAGA
TGATGAACCTGATCTATCTTTGACCGGCACACGACCACAATTACCGATACCGGCAGCATT
>probe_f294a536ba
GCACGCACAAACTGTTGCAAGACGATGTAGCGTTCCGTGATCTTGGGCTTTTAGTGATTG
ATGAAGAACACCGTTTCGGCGTACGCCAAAAAGAGAAAATCAAACAACTGCGTGCCAATG
>probe_7c0ca95a8a
CAGGGCATTCGGTTTACTCTATTATGCCGATTATCGGTGATATTGCCTTAAAAAATAAAA
TTCGCCCGGAACGCCCGATGGCAGCAGCCTCTGTTGCTTCACAATTAGGTATTACCGGTA
>probe_21fec1d35d
AACAGGCTGTGGCACATTATCCGCTATTTGAAGGCAAAGCGGTGGTGATTAAGCCGAAAT
CGACTAACTATGGTTTAGGGATTACCATCTTCCAACAAGCGGTCAAAAATCGAGAAGATT
>probe_3d40638d41
AGCATTGTGGGTTCTCCGTGAAAATAATGTTTATGGCTGAAAATCTAATGTGAATAATTT
ATCTAACATATTTTCTATTTGTTCTTTATTCATGTTGGTTTGAGATAGGATTCTACGCCA
>probe_4c137e1f86
TGGAGCAATGCAGAAAGCCCACTGGTTGAATTTAAAGTCACCATTCCTTTCCCATAACGT
AAAAAGACAGGTAACGGCACATCGTGAATATAAAAAACTCTACCGTTTAATTGGGGATAT
>probe_9fd1a8df61
TCTATCTAGCAGGATTATCAAATGCACGTCTAAGTGATAATTTTATTCAAGACTTCTTTG
GTGTAAATCGCGCCTCTCGAGCCGTAGATAATGTTCGTAATGCTTACGGTAACTTCCAAA
>probe_e22ca76557
TCGCCACGCTTACCGCCTTGGGTAAGGCTAAGATTTCTCGATCTTCTTTTATTCGATAGC
CCACATCATCAATTACAATCGCCATTTGAGCTGCTTGTACAAGCGGTGTAAAAAGCACAA
>probe_602d9a185f
AAGTTTAAAACAGCCGATCACCAAAATAATAGTAACCAACCATTTCATTCCTTCACCACG
ATAGAAAGCGGTCATTTTTGACTGATTTTTTGCAGATTTCTTAAAGAAAACCCAATATAC
>probe_0ae18aacfd
CGATGATTTCTCAACCTTTGCACAAGGCTTCTTCCGCTTTGGCGACTTTAGGCTATCCTA
CATCACTATTTATGCCGTGATTGCTACCATTATTATGTGGACGTTATGGAATAAAACCCG
>probe_7aeaa453a9
TGAATCCAAAGGTGTTGCGGATACTTATCAAAACAACACTAAGAATAAGAATCACAGTGC
GAGTGTGGGCGTATTTATCGGTTTAGATAGAGATAGTTTTGGTATTGGTTTTGAGGCAGG
>probe_7ed873ff2b
AACATTTTGCTTGGTAGGGCAGCAAGGCTGGTGAAAATGGCGAGCTGCATTGCAGTGTAA
GCGGGATTAGTTTCACGAGCCATAAAGGCAACGAAAGCCGCTGTGCCTAAACCCACGCCC
>probe_afa78b9f15
AGCAAATCTATGGATGAAATCCCGTTAGAAGCAGGTAAAACCACAATTTCAGCTACCGCT
TCAGGAAGTGTGGAATTTGAATAGAAATGTATAGATTTGTATAGAGTTGTATTTTTACTT
>probe_0c9ae9b456
TTACCACCTCAACGGCGAAAAAATCGACTTTTAGGCGATTTACGATAAGTCCTAATAAAC
TCATCAAGCTCAATAGGAATATCTGAATTAACCAACTCTTGCAGAAAATACATAAAATGC
>probe_0b9890dd13
CGACGGAAAGTTTGGAAATCACCGGTTTTACGATCTACCACCACACGCACGTCAATATCT
AAATCACGGCTCTTTTTGGTTGCAATGGTTAAAGCGGTTTCTAAGGCTTCAAAAATTGCC
>probe_dc804fdde3
AAATACCGATTCAATCGCTTGCATTATTTTTACCGCATCAGTGCCGATAGGATTTGAGGT
ATCCTCAATGCCGCCGGCAAGGGCGATTTTACAGCCCCCCTGTGCCATTTGAGCCAAAAT
>probe_adc7d50ed8
AGCCAGTTTGCCGATTGCATAAAGCCACGAGATTCGGCAAGCATTGTGCCAAGCTCCGGT
GTTGGCGGCTGTGCACCAATGCCTAAGAAGCCGAGGGCGGCAAGTTCTAAAATAGCGTTT
>probe_23509be8a6
AAAAAGATATTACGATTTTACATTGTAATACCGAGTACCCGACACCTTATGAAGATGTGA
ATTTAAATGCGTTCCATCAGCTAAAACAGGAGTTTGGCGACTATAGTTTAGGTTTTTCTG
>probe_76e8214fb9
CGCCCCAAGTTAAGCGGGAACGTAAATCCGGCAATTGGATATTGAGTTGGTGTGGTGGGC
AATCGGCACTGATTAACAGCAAGGTTTTTTGCCCTTCGTTAAACAAGCCTTGTTGTTCTC
>probe_a5dc93df3e
GGCATTCAGTGCCAAAATATTCACGTTTTGGATTTCTGGGCTAAGTAGCATTTCATCAAC
ACGAGATTTGAGCAATGGCCCGACAATCACATTTGCCCCTTGCTGTTTTGCCTGTGAAAT
>probe_63ea6142da
ACGTTTTGGATCAATGGTCATTCCATGGCGTTTTAAACCGTATTGTTCCGGCTCGGCATA
AGGTGATTTTTCTGCACTGGCTTGTTTTGCATTTGCTGTTGATGCAATACCTAATGCACC
>probe_1c63d3d8e4
AGGTTTCAAATAGTTTGATGGCTAAGGAGCTGACAGAATCTTGGCTGAAAAACATAATAG
TAACAGCACCAGCTAAACCGAGTGAAATCGCAATCGGCACGCCAAGAAACATTAAGATAA
>probe_bde3a827d1
CTAAGCCATATTGGCGAGCAGGCAATTACTTGGATCGTACCGGTTAAAAATACTGTGCCA
AGTTACCTCACCGGCAAATTTGATTCTATTGCCGTACGTTTATGTAATGTGCCGGCGGTG
>probe_4d93e176e9
ACGAGCGTGACGGGCAATAGTAGTGATTAAGACTTGATATTCGCCGTTATTAATTACAAA
AGGGGCATAGCTCACATTCGGTACACCATCTTTATCTATGGTTGCAAGCATTATAGTTTT
>probe_ee501f7300
AGCTAAAGTTTCACTGGAAAACGGTTATGTTGATTTAGGTGCATATCGTTATGTGCTGGC
AAATCGAAGCAACGGCTATCGCTTATACAATCCGTTAAAAGATGCTAAAGATCGGAATCA
>probe_642715d100
CGATAATCTTGCAATTTTCGTTCAGGCAAAATAATCTGAGTGTGATTAAGATAATTTGCA
GTCGGCTCACAAACTATATTCTCTATATTTTCAGGATTTTTCAGTTCGTGAAACTCATCA
>probe_130541fdaa
CTTCACGGCGAACACCGTCTAATTGAGCGATAATCTCATTTAATTTTGCCTCGATTTTAC
CGTCTGCCAGAAAGTCAATTTCCTCATCGGGGAAGTCAATCGCCGCTTCCACATAAGTGC
>probe_6f0c9f041f
TCGGGCGTTTCTTTGCCTGCTAAATGCAAGCAGAACCACTGCTCAGTCACAGCGTGGCGG
TCTTTTAAGCCCGCATAACTCATTTCACGCTCGGAAATGCCGACAAATTTGGCTAACTTT
>probe_ce32351f91
GGTATTACTGTTTTATGGGATCAAACGGCCGAAATTAACGGAAAATTTACCCTTATTGGG
CGTAATGATGATTTAGTCAAAAATCGACCTTCTGCCGAACAGCTTTTACAAAACGTGAAC
>probe_c1ff1b4593
AAAAATGGAAGGTAACCCAAGCCGTTGGGGTAAAACTGAAAATTTACTCGGCTTTACATC
TATAGATGCTTGCGTACATTGTTTTAATAACATTCTTGCTAAACTTAAACTACCGCTTTT
>probe_cc96ee5a2b
CTTCACCCAATATAAGGAGAAATCATAATGAAACGCTTGCGTTATTCTTATCTTGCTTTG
ATATTAGGTTCAGCCTTACCTTTATCGGCTTATGCTGACGGTTATTTAAGTAACGATAAT
>probe_8194f274e9
GGCAAAGGGGTAACAAGCCCTCGTGGTGGCTACGCAGGGGATTTAATCTGCAAAGTGGTG
GTCGAAACGCCTGTGAATTTAACCGAAGAACAGAAAGCACTATTACGACAATTTGAAGAG
>probe_6cf761f34c
CATTCGCATAGCCAAACCCATCACTCCCGATAACCGTTGAGGATTGAATCAAGCAATCAG
CTCCGATTTGTACATTGTGGTACACCGAAACATTTGCCCAAAGTTGGGTTCTTGCCCCGA
>probe_f44a233f21
TGCCGAATCTCAGCAAAAATATCGTATTGGTTTGGCTCAGATTTAGGTTGTTTCGGTTCT
GATACAGGATCGTACAGTTCCACCGGTAAATTTTCACACTGGTCCAGATTGAACAGATTG
>probe_28d092e711
AAGCAGGCAAAAAATTTGCACACTTGATTCGCCACAATTTGTTGGTGCAATTTATAAGGA
ATTTATATGCAAAAAATTGTACATTTTAGACCGCTTGGCATTCGCCAACTGCATCGGGCA
>probe_60a2e1425e
TAATGGTGCCGGAGATCATTATCGGCAATTTCACGCCCAGTTCATCAAACACCGTTTCAA
TTGCAAACACCGCCGCTTTGGCATTCAGGGTATCGAAAATGGTTTCGATCATAATCAGAT
>probe_dc74d0cf6e
ATTGCATTCCCTTTTGCGAACAAGCGGTCAAATTTAGCTAATTTTTTGCAAAAAGTATTT
TTTAAAATTTGATCAACTTCTCATTTTTGATGTTTGCTTATTGAGATTATATATTTTACG
>probe_4344d3492f
AGGTAATGCTCTGCTTGGGTTGATATATTGTTGAATTCCCTTTTTGACGGTTTCAATATC
ACGGTGAATGGCAGAATAGTTGAAGTATTCTCGTGTTTTAGGCGAGGCTTTAGCCACTTT
>probe_441bcf4f18
ATAGGTGTCGATATGAAACAATTAAGTATTAGATTGCCAGACGATGAATTTACTTTTATT
AAAACATTTGCTTCTGCTCATAAACTGACTTTACAAAATTTTGTGATGTCCGCAATCCAA
>probe_fd456b809a
AGAATGACCATTTGACCATTCATTGCTTCAACAATCTCTTTGTAGGCTTGAAATTGCTCT
TCTTCTCCCGGTAATTGAGTACGATCCATAAACAAAAACTCAGTACGGTATAAACCAACC
>probe_8456ed3f77
AAGCCTTTAATGCCGTTGAGCATTTCGGTCGGGTGTTTATCAAACTCGAACGGTTTGATT
TCTGCCACTCGTCCGTTCTCAATTTTGGCACGCATTGCCCCCCAGTGAGAGCCGGAAACT
>probe_6375321811
GTACTCGTATGACTGCAATGGGGCAGGCAAATGCGTTGTCGGTATTAGCAGCAGGCGGCA
AAGAAACCTTTTTAAAAGCCCCTGATATGTATATGGAAAAATTAGTGGTGGGGCAGGAAT
>probe_a6a6ed3d21
CATTAGGCAATATGATAACTAACATTTTAATTGAAAATATTCAAAGCCCGGCACAAAGAG
AAGCTCTCGCTGATGCCTTTGCCGATGCATTAAAACAATCACTAAAAACCAAATAAGATG
>probe_f7c36c3e81
CTGATGATTGCTGGGGTTGAAGTGCCTTATCATACAGGCTTCATTGCGCATAGTGACGGA
GATGTAGCGCTGCACGCTTTAACAGATGCGTTGCTTGGCGCAGCAGCTTTAGGTGATATT
>probe_6fea361821
TCCGAAAAATAAATTATCATACTGCAAGCGGTCAGTTTTACCAAAAATTTTACACATTAA
GGAAAAAAGATGAAATCGCCCATTTTAGGTTTCCACCACATTGCATTAATTGTTTCCGAT
>probe_a5e95acbf3
CAGAATTTATTCAACAAGGCTATTTTGAAAAGCATATCAATCGAATGCGAGCGTATTATC
AAAAAAAGAGGGATAAATTACTAAAAGCTTTCAAGCAAGGCAATTTAGCAGAAAAGATTG
>probe_a0ef53b34b
TTTACTCGTACCTTTGGTAGAGCTATAAATAACCATAATGCCATTCGGTGAAATACTTGG
ACTTTCGTCTAAGAAAGTTGAACTCAGTACTTCTGTGCCACCTGAAGCGAGATCGCGTTT
>probe_4bfaff3c68
GCGTGAGACTTTCGATGAATTTGTGCTGTTCTTCGGCGATGTCCCAAAGTTTGGCTAGGT
GGTCGATTTCCATTGCGGAAAATTCTCTGGTGTAGAGATATTCACCCTCTGCTGCTCGGG
>probe_1bdb2bb9ff
CACACCGGGAGCTTATCCGGGCATTGGTGCGGAAGAGCGTGGTCAGTCAGAAGCGATTGC
CCGTAACCTGCGTGAAATGTCTCAACTTTCCGTGCCAGTAATCTGTACGGTAATTGGCGA
>probe_a7c35af3f6
AAGCCGAAGTTAGCTTGTAAAACATTCCTGCGTGATTACAGCGGTTTTATGCGAATTGAG
CCGCTGGCGAACTTCCCGATTGAGCGTGACTTAGTAGTGGATTTAAGCCACTTTATTGAT
>probe_d0a772e9dc
ACAGGCGATGCTGATAAATACAGTAAATACTTAGCCTTTGCACAAACTGTGCCAAAATGT
ATCGGCAACCCGATTTACCATTGGACGCATTTAGAACTTCGCCGTCCGTTTGGGATTACT
>probe_9f77dde6f5
ATAAAAAGGCAAATAACAAGATTAATCGAACAAGCTCTTCACAGTAAGGGCAATCCAATC
CCACGCTTTGCCGAAAATACCGGCTTCCGGTACATCTTGTAAGACTTGTAAGTTAGTGCT
>probe_65b8bee3e4
CTGCTTGAATTGTCCAATCTGCCAGTTCAATTAATGTGCCAATCTCTACCCCATCGGCTA
AAGGCAAATCTGTAATCCCTCGAGCATTAGTACAGGTTTTGCATAATTTTACGTTTGCCC
>probe_282682b8d3
GCGTGCCAAAGATATTCTACCGGCTCGCTTATTGTTCTTAGATGAAGCGGCTCGATTAGA
TGCTACCTCAATTAATACGCTATTTGAACTCTGCGAACGTTTGGATATGCAGTTATTAAT
>probe_9297926901
AAGAAGAAGCTCGCCGTATGCGTGCCAAAGATATTCTACCGGCTCGCTTATTGTTCTTAG
ATGAAGCGGCTCGATTAGATGCTACCTCAATTAATACGCTATTTGAACTCTGCGAACGTT
>probe_bbe6e94b7a
ACTCGCCATTGCCCGTGCGATTGCCGTCAATGCAGAAATCTTGGTTTTAGACGAACCTAC
TGCTTCCCTACCTGCCTCTGATGTAGAGCATCTTTTCACTGTGTTAAACCGCTTACGTTC
>probe_d881a6dc15
CCCAATTTCGCCCCAATCAACAGGAGTGAATTACCCATATTATTGCGAGCATCGCCGATA
TAGACATAACTGATTTGGCTAAGCGGTTTTTCGCAATTTTCGATCATCGTTAGCACGTCA
>probe_bf2e3fb857
TGCCGCCCACATTGCATCATCAACGGTTTTAGCAAGATCGTGCTGCTCAAACACCTCAAG
GGCTTTCGCCGTTGTGCCTCCCTTTGAGGTCACATTTTCCCGCAAGGTCGAAAGTGGCGT
>probe_a3afd6efb6
ATACAATCAACTGTTACTATGTTTGGTGTCTGCTATCTTTACCACCTCCTCAATAGCAAA
CATCACAACCCCTAACGAGATGCGATCTGAAAACTTACAGGATATTTACTTGGCAGGAGG
>probe_4876a52f08
CTGTTGGAAAAAGGGCATCACTTAGGCTTTGACCAAATCACGCTGCATCAAGCGATGGTC
ACTCCAGCACTTAATCCACGCCCGCAAGCGGTCATTTTTGTGCAAGATTTTGCAAATGAA
>probe_b9bbbc354e
AGCTGGCACGCCGAATATCGCCGGCATTATCGGCTTTGGGCAAGTGCTAGCTTGGCTCGA
AAAATGGGATTTTGTCGCTCTTAATCATCAGCTTTATGACTTGGCTGAATACACCTGCAA
>probe_250ed862c0
TTCTGCTGGGGATTTTGGCATTATCGGTTTCAATCGGCAACGCAAGCGTAAAAGTAGCAG
TCTCTCGTGTGAGGCTGGTAAGCTGCTCAATCACAAAATGACTGATTATTTCCTGATTTG
>probe_6ddd583c53
ACATCATTGCAATTCAACGCACTAAGCGGTTTAGAAAAATTACCGTCAGTGCCTCGGTAA
ACGAAATTTTCCAGCCGAAAGATATTTTACTGCTTGATACTGCCCTCGATGATGAAACTT
>probe_581bdfb2e7
CTTGGTTGAATGGGTACTCGATAAAACTCGCCTCATTTTCATTTATCCAATCTAGCAAGG
TTTCTACTATTTTAGTTTCTTCTCTTGTTTTTTCGCCGAAAGTTTCTTTCCAGTCTAGGA
>probe_23c4d58f94
CTCCTTTAGCACAAGAAACGAATTTTACGCAATATGCTGGCGGTGGTTTTAGCCTAGAGC
AACAAGGGCGTTTGGCAACACTGGCTTTAGAAATGAAAGGATTAGGCGTTCCCGTATTAA
>probe_1b0f757c1c
TTACTTTAAATATTTCCCCTTTTTCGGCAGGAGAAGATAATATTTCAACTCTATTCTGGT
GAATTTGTAACTGTTGCTCAATTTGCTCTTTTTTCTTACCTGTTGCAGTTCGAATCAACG
>probe_0b3f426360
CGATAAAGTGCCAAGTTCACGCTGGTGGGCGTGGCAAAGCCGGCGGGGTGAAACTGGTTC
GCAATGAAGCCGAAGTGCGTGAATTTGCCGATAAATGGCTCGGCAAACGCTTAGTTACCT
>probe_e7d65a6b77
CTGCAAGCGATCGAAATTGACTATATTGACGAAAGTGAGGTGCTTTCTCCTGCAGATGAT
ACCTTCCACATTAACAAGCGTAAATTTGAAGTGCCATTTGTATGTGGAGCAAAAAATTTA
>probe_8a55746541
CCAGCCCTGCCATTTGCCCTAGAATTGGGTAGAGTTCTTTTGGGTCTTTATGCTGATAGA
CAAAACGAGCGTGTTTTGCCAGTAACGGTACAGACAGCAAAAAAATGAAGCTATACCAAT
>probe_37f6465d2a
GCTCAAAATCACTTTCCCTTATTTGTGGTTTATTACCTTTGTGGCGTTATCCGGTGCGGT
GTTAAATACCATCGGTAAGTTTGGGGTGATGGCATTTTCCCCGGTGTTGCTGAATGTGGC
>probe_560f26ad0c
CATCAGCAACCAGCCGGACATATCTGATGCACCGGCAGAAAGTGCGGTCACAAAGCTACC
TAAACGGCGACCGCCTAAAATATAGTCTGAAAGGTTATTGGTAACACGATAGGCAATAAA
>probe_0db4e17e5d
GACCATTTTTGCACATTGGCATTTTGAGAATTGCTAAATTCTGCTTTAGCAAGGGTGACA
AATGAGCCTGAATAAACAGCATTTAATAATTCTTGCTCATTGAGTGGTACGCCTGCGTTT
>probe_19b40c6f01
TGAAACAAGTACAATTTTATCTATTAAGCCAAGCCGATGCAGCCGAGCTTTCCGCTGCTG
AAATGCAAGCCTGCGAACTTGCGGCTCAAGCGTGGCGATTAGGTAAACGGGTACTGATTG
>probe_1286c0a1b8
GGAAAAAGGATTGTTCTGCTTTATTATTAAACGACTAAGGGCTTCCGTACTCTGTTTTAA
CTGCTCTTGCGTTTTACTAAGTTCTTTATTCAATTCCTCTTCAGCTTGCTGATGAGCCTG
>probe_bd74c030eb
CTCATACTTTCCACCTTTATGGAAAGCGGGTTCCATTTTTTCAAAAAGATTTTTCAAACC
CATTTTTAACCGTCCTTCTCGATCTTATCTAACGCTTGACGTAATAATGGTCCCCAGTTG
>probe_c5b128fef0
CTGACCACAATCGCAACGTTGTGAGCCAAAGGCATCGCCGGTTAAACATTCGGAATGGAT
ACGGCATAATACATTTTCGCCATCACCAATATCACCTTTAACTAAAGCGACGTGTTCTTT
>probe_7402472031
CCTTGCGTGGAAATTCACGCTCTTGAGTAAGATCTGCTTTTTCGCCTGAAAAACGATAAT
TGAAATCCAGAAAATCAGAAGCTGACACCAATCGTTGCTGTTTTTCCTGATCGCTTAACG
>probe_f4e4be7ab3
ATATCCACGATCCGCAAATCATCAGCGAATTTGCAAAAAAAGTGCAAAATCAGACCGCTT
TATCTTCACTACTTTGTTTAACGGTTGCAGATATTTGTGCAACCAGTGAGAGCCTCTGGA
>probe_850d6b2b51
GTTTTCGTGTTCTATTTGGGCCTGCGGGTGCTAGTGCCATAAATTCTTGCCAAAAATCAG
GATATTTTTCAAACATAAAGGTTTTTTGTGTTCCGCCACACAAATAAATTGCACTACGAA
>probe_0f12744166
CTGCTCAATATTAAAGAAGGAAATATCCATCCTTGTTTAAAAATGGGATTTTCTGAAGAG
CAACTAAAAGCAATCAATAATCTCAGTATTGATGAAATTATGGATATTAGCAACTCCGTA
>probe_5e377ec4d2
CCGGAGATTGTAGAGCTGAAAGGGATAATGGATTTTGTGTATTTGGGGGTGAGGCAAGAA
AAAGCCCGCTGATGGCGGGCAGAAAATTTAGTGAATATCCATAATCGTCAGTTTGATGAT
>probe_6476f7c919
TCAGTATGATTTTAAATGGGCGGGGCAATGATTTTAGAATCAAATCCGAAACCTGCCAAA
AAGTGAAAGAGATCGCTAAAAAACACGGTTATCGTGCTAATGTATATGCAAAATCATTAC
>probe_756d6a2cc6
TTCGCCGATGATGTCTAGCCGAATATTAAAAGAACATAAAGAAGGGGAAGAGTCAGCATT
TGCCCGCGTGGTGCATAGATCACTAGATAAAATGACCAGCTGCTATACCAATATGCTAAG
>probe_d7c6ece451
CATTAACTTCGCACCGTTCTGTTTTTTCGCTTCAACTGCCCAACGGAAACCCACAGGGTG
AGCTTCGGCTGCGTTACCGCCCATAACGATCACTAAATCGGAGTTTTTAATATCAACCCA
>probe_f9803b0c5e
TTCTTTATCTTTTAATAACGCTTTGATTTGGTCATTAGCATCACGACGAACATTACGAAT
TGCCACTTTGCCTTGCTCACCTTCTGCTTTAACGATTTTGATTAAATCACGACGACGTTC
>probe_cb9cd43adf
TTAGAACGTAGAGCTCGCCATTGGGATGTCAAAACCCAAGAAATCAACTTAGATAACCAA
TTAGAATGGGTATTTAGCACAGCAAATATAAATCATACCTTGTTAGCCGGTATTGATTAT
>probe_6a06df79ee
TTAGCCGAATTTATTGCACTTCGTCAGCAAAAAGACAATTTTTAACCTCATATTTCTAAT
TAAGCATTAAAGCCTCTCACTTTAATGCTTTTTGGTTAAATAAAACCTTTGCAAACATCG
>probe_9aa5ff3c39
CGGCAAGCCTTTATGTTTACGCTTACGTTTTTCCTCACGGGCTTGAGCATCTAACTCATA
ACGGGTCAGTTTGCGATTTTTCCCCCCACCTAATTTAGGCATGGGCTGTTTAGGTTTATC
>probe_4d071416e6
AACCTACAAGCGGTTGTTTTTCTCCGGAAATTTGCAAATCTCCGTTTAAAAACAACCGCT
TGTATTATTGCACTAACGGCGTTCGTAAAGAAACTCTATGCCTTCGTCATCTTCTTCGCT
>probe_58e5e68cf0
GATTATTTGGAAAAGAAGATGAAATTAACAAGATTAAATAAAATTTTTGCCCTAGCCCTA
GGTTTAATGATAGGAAACGCTTTTGCCGTTCAGCCGGACATTAAAGAAAGTGCGATTGTG
>probe_24d6dd74f8
CGTGAGCCCCTACCGGGTTGAAGTAACGCAATACTACCGCACTTAATTGTGGGAAGGCTT
TAACGGTATCTTCAAGAATGCGTTCAACCATATATTTGGACGTACCGTAAGGGTTGGTTG
>probe_fb00232c7f
TAATTGCATTAGCAGTAGCGATTACAACACGTTGTGAAAGTTGCATCAGTGTACACGCAG
AAGAAGCGGCAAAAGCAGGTGCAACCGAAAGCGAAATTGCCGGTGCATTAGCGACTGCGA
>probe_8b3c91e62b
AAACACTTTAACCGATTTTTATCAGCAATTAAGTGAAAGCTTTTCAGAAGCCAACACGCT
GTTTAGCCTTTGGTTGCCACAAAACGAAGAAGATGGTTTTGCCTTAGCTGATGGTATCTC
>probe_4098cf1722
CCACATTCCATTAGAAAAGGTTAAATGCTCAACTTTGTGATTCAGTACAATCTTCAACCC
TTTCTGCTCCAGCCAAGTAAAGCCATTTCTAACAAGTTGTACCGGTGAAAGCCAACCAGC
>probe_fe42774fae
CCGCTCTGTGCGTGAAAACTTGATGTACGGTCGCCCAAACGCCACTGAAGAAGAGATGAT
CAAAGCCGTTGAACAAGCTGCCGCCAGTGAATTTATTCCAAACCTGCAAGATGCCAAAGG
>probe_f57095b889
AAATATTAGCAAGCCCTGGGTTGGCAATTTTGATCCAGCGGCGAGGTGTCACCCCATTAG
TCACATTAGTAAAACGATTTGGGTAAATACGGGCAAAATCGGCAAAAATAGATTCAACCA
>probe_5207de6ac9
TAATTTCTCCAATAACTCAAAATCATCTGTAGCGATTGCATCCAGAATATTAACTCCTAA
TGTAGTGTATTTATCCATTTACTTATTTCCTTTTTCAAATTTTTTCATATCACGAATAAT
>probe_762373e07d
AAGTAAAAGCAGAACCAAAAGCGGAGGCAGTAGTACAACAAGCGGTCGAAAATGCCGAAA
ATTCTGCAAACCCAATCCGCATTCTAGCGGTGTGTGGCTCTGGTCAAGGCTCATCAATGA
>probe_fba757bfda
GAACACTTTAGTTTATACCGCCGCTATTGATGACCGTTTCGGTGTGGGGAAAGTCAACTC
TCGTATCGGTATTTCACAAGAAGCCAATTTATTTACCGCTGATACCAATCTATTTGCGGA
>probe_21856907b2
AAATAACCTTCTTCATTTAAGCCATTAAACAGACGAGTTTTAATATCGTTGAGGGCATCA
ACTTGAGCTTGCCACTCAGAGGCGAGAATTGCACGGAAAGGGAGCGATTTTTCGATTTCC
>probe_862145d4a6
CGCTCGGCGGAGTAGCGTTCGGCAAGCTCATCACGATTTTCATCGCTGGCTAAAGTTTGG
AGTAAAAATGATTTTACCAATTCATAATTTTTCGGATCAAAACCTGAATGGGTATTAAAT
>probe_e30b5a1bc4
AGCCGTTTTCCAATATTGACAGCCAAACTCGCTATGCAATGATTCAAGAGATCAAGCAAA
TCTTAAAAAGCCAAAATGTGCCCGCTATTTTTGTAACCCATAGCAAAGAAGAAGCCTTTG
>probe_f8d90f24ca
GTCGCTGCTGGACACTTAACATTAAATTAATTAATTGTGTTTTGACTGAAAAATCCAGTG
AATTAATCGTATCATCCGCAATAATAATTTCCGGTTCTAAAATTAAAGCACGAGCAAACG
>probe_87751834a9
AATTGCATCAGCCACATTACCACGAGTTACTGTAGGAGCACCTGCTTTCGCTACATCTAC
CGTATAGATTGTTTGACCATTATCACCTGTTTCAGGTGCACCAACAGTTGCTAAACCTGA
>probe_62afe5996d
GCTTTAAGTACAGCCTGTTTGATATGGTATTTATCCTCATCAGACAGGCCATTCTCTACA
ACCTTTAATTCCAAATCTTTAGGGCTTCCTAGTTGTTCATTTAAAATAACAACTTTCGCA
>probe_5ee3229a52
TAGTTAACTCACTATTACGCCGAGTAACTTTGATGCCAGCAGGGCCTAATATTTTTCGCA
GTAAATCTAGCATATCATCAGGTACTGGATAGGTAATTAATGTCTCATCTTTAAAATCTT
>probe_506e4930e6
TCCGAAACCGAATTTTTTCATCCAATCCGACATTTTATCAATCCCCATTTTATAGGCTAA
TTGATAGAAAAAGGTATCAGACGATTCGGTAATTGCTTTATTCACATTAGTTGCACCGTG
>probe_e5b7ecfec6
GTAACTGGATTTAGTGAGGTGTACTGCCAACGGTTCCACCCATTCCGGCTCAATGCGAGC
GACCATTCGTCCCCAAAGTTTGGTAGTTTCCACCAGCTCTGCGGCCATTACCCATTTCGG
>probe_2aae06f6ee
AACGAGAAACCCAATGGCAAGCCCTGAAGTATTAGGTGTGAGTTCAGGGGCAACTATTGC
TGCAGTACTGTCATTCTTACTTTTCCCAACATTATCTAGCATTAGCTTCTTGTTATTTGG
>probe_901914aba5
ATTACGGCTATCAATCAACGCAATAAACAAATATTCGGTAGCTAAAAAAGTGTAACGACA
CAAAATAAAAGTGCCACCATCGGCAAACGGATATTTAATCAGCTCTGCTGCAAGCATTTT
>probe_d1dba4197b
TCGTTTGGATTTGTTCAAGAGCCAGTTTACGTTTGTCATCTACAAACGCCACTTTCTCTC
TTAAACCCACAGAGGCGGTTTTATGGTTGATTCCTAAAGCTAAAATTGTCATTGCTACCC
>probe_f1b3eabba2
CCTGCGATGGCAATATTGATGGGTTGCATAGACAATCCTCATAAAATTTTGATGTTATCT
GCTTAAATAAACAAGCGGTCAAATTTTAGGAAAATTTTGCAAAAAACAGATAAAATACGA
>probe_ab93f92ea8
GCACTTAACGCTTGAATTGCACCGCCTGCGGTTGCATCGTTTGAAGCTACAACTGCATCA
ATATTATTTTTATTAGCAGTTAGTGCATTTTCCATAATCTGTAATGCTTTTTCAGCAAGC
>probe_c06496158f
GCTTTGCGATTTACAGCAATGTCGGTTCTTGGTTCTCCAACTCAATGTTAGACACCACTC
ACCAAAAATTAGACAGCTTCTATGAGCGTTTAAAAACCGAAGAGACCAATCCGCTCTCAC
>probe_db49c31026
TTTTACAAAAACAACCGCTTGTGCTTTATAAGTTTCTTAACGCTTCAATACGTTTTTCTA
ACGGAGGGTGGCTCATAAACAACTCTTTACCACGGCTACCGTTAATCATAAAGGCAGCAA
>probe_f3c3dcab42
TCAAAAAATGGTGCCCCGATTGAAATCGTCCCTAAGCCGATTTGTTTGTGAATTAATGGC
AGTAAGGTCCCTAAAAACACCACCGATAAAAATGCCATTAATAAAATATTATTAATGAGT
>probe_498cd757b5
CGTTCAAACTTTATGATACTTATGGCTTCCCGTTAGATTTAACCGCAGATGTTTGCCGTG
AACGTGATATTAAAATTGACGAAGACGGCTTCAATGCAGAAATGACCGCACAACGTGAGC
>probe_6e1a25786f
ACCGGTTTCGGGTAAGCGGCAGTATGGCAGAACGATTGCATCACAAGATCTGCCGAGAAG
CCTAAACAGGCTAAATCTTTCAGCTCATCTCTTGTCATTGGTCCTGTGGTATCTTGTGAA
>probe_487df15d73
TCGAGCGAATAACCTAATTACAATTATGGTGCTGCACGATTTAAGCCTTGCGGCTCAATT
TTCGGATAGTGTGATGCTATTAAGCGAGGGGAAATTCAAGCACAAGGCAGAGCTTGTGAT
>probe_c59f6ae8fd
TCACACTTCATTTAAGCAAATTTCAAGGGAACAGATCAGGCAACGGCATATTATTGATTG
TCGAGGAGTGTGGGTAAGATGAAGCCGGATCAATGGCTGTCCGATTTTTTCGGTAGAGAA
>probe_724b1777bd
AAAATCCTTGCTTGCCATCTAAAAAACCGGCTTTTAATAGATACATTTTCACAAAACAGC
CGATGGCGTGAGTCACGCCATCAAATAAGCTGGCTGTTTTGCCTGCATTTGCCCGTTGGA
>probe_4a75be9fcc
ACGATCGCAATTTCAGCTTTATTTGGCATTTTAAATCCTTATGATACTAATGTAAAACAG
TGTAATCATAGCATACAAAGCAAACGTTTGCGTAGCTATTTAAGAAGTGAAAAGCAATTT
>probe_c9c7db6b6c
GATGTGAAAGGGCGTATTGATGGGAAAAGAGAGTTACTTGATGCCGTACAGAAAGCAGTA
AGTGTAGGCGGTGGCTCAAAAGAAGAAGCGTTGAGCTCACTAGACGCTTTACTTGCCTCA
>probe_4847f36e5c
GCAACTAATACAATTTCAGCATCAAGGGCTTGAGCCATTTCATAGTTAATGCTGTTAGCG
TATGAGTTTTTACGCGTTGGAATTAAACCTTCAACAATGACAATTTCATTATTTTTTGAT
>probe_d61fd28cdc
TGCCCAATACTATTTCTTTGAGCTAACTGCAAAAGTAAAACCTTACGTTGGTGCAGGTTT
AAATTACACTCGCTTCTACCACGCTAAATCAGTTAGCCCTGCTGTTACTGACTTAAGTGT
>probe_26d29ec6cc
CAGAACGGAGCATCTTTATCGTTACAGTAAGCTCTTAATATCTTGCCTAATTTCTTGGTA
TTTTTATTAAAATTTCGGCATTTAGGGCATACCAAAAGATGCAACTGCAAACGCATATGT
>probe_e3f7ec4904
GACGGCATTATTGCCGATTTTGACGATTTGGAAACAGTTGAGCTACTTAAAGATATTGAC
GTCCCCATTGTAGCAGTAGGCGGTTCTTACCAAAACCCTGACTATTACCCTGACCTTCCT
>probe_05653aced3
ATACAGATTTTTAGCATTCAGGCTGGTTTTGGCATAATCAATCACCAGTTGCAGATAAGT
AATGGATTCCTCAACCGAGAGTTTTTTACGGGCATCATCACCGTGGCAAGGGAAATCAAA
>probe_09b57191c9
AACTGCAACTTTAACTCGTAATGATGGTGGTACAGTTAATATTGACCTAACTAATACGGT
AAACACAGCTGTAAATGAAGCAACAGAGAAAGGCTTTAAGATTTCAGCTGATAAAGGTGA
>probe_d612549a55
TAGAAAGTCAGTGCAACACGTTTAGCAGGCACATCAACTTTGACCTCACGCCCTAATACA
TCAGTGATGGTTTTAATTTCGGCATTGGCAGTTGCACCAAAAGCAAGCAATGTGGCAGCA
>probe_c6724cf7a4
AAGAATTATCTTCTAGTTACTTTGATGAAATCAAAGAATGGCAAAGTGGCGAACCTATTT
TTGTCTCTAAAAACGATGAGATAAATAGTCGTGTCCCTTTATTAAGAGTAAATGGCTGGA
>probe_9da26a4280
GTCACACCATTTATCCTGCTGACAAGATAAATGAATGGTTTTTGCCACTAATTCAGGGGT
GCGTTCTTGCAAAATCGCTTGTTTAATATCAGAAGGTTTGGCACTGTCTGCTTGATTTTC
>probe_95a00c31ac
ATTTGCTTCCATTGTGGCAGTTGCCCGATCAAATCTTTAAACCCTTTCGGTGGTTCAGGC
TCTTTTAAAAAGGCAAGTAACTTGCCCAGCTCACGCAGAGCTTTGGTATCTTCTTGCCCC
>probe_58f1b9b5fe
AATGCGACCTCGAAACTTGGCTGAATATGTCGGGCAATCTCATTTAATTGGCGAAGGCAA
ACCGTTACGCAGAGCGATTGAAGCCGGACATAGTCATTCTATGATTTTTTGGGGACCGCC
>probe_a648e17fe6
GAAAAACAGATGATCGCCAAAGAGAGCTTACTTGCGTTCTTAAAAGCGAATGTAAAGGCT
TAATTATAAATAACAAAATTGGGCGTATAAAATACGCCCTTTAATATAAAGCAGCGAGTA
>probe_184ce717d8
ATCATCTTTACGTTCTGCAAGCACCGCTTTAAACACATATTTCAGCATATCTTCGGCTAA
TTTTGCATTGTCGTTTAAGTCGGCAAAGGCAACTTCCGGCTCCATCATCCAGAATTCTGC
>probe_728604bc61
TGAAGAGGAACGTACAGCCAAAACAATTGACTCCGTTAAATTAAGAATATATCTCAATGA
ACAAGCACGAAATCGTAAAAATTATATTAATGGATTTGTACCTACCGATTGGATTTCTGA
>probe_efe135c58a
CTCCCATAAAACGATAGATTTTACGGTCAATTAACTCAGCCGGATTTAATTTAATCGTAC
CTGCCACTTGGCTACGCATACCCACTTCAGCAAACTCAGGCACAAATTCAATGCCTGATT
>probe_2856e2dca3
GTGACTGCAGATGATAAGGTTCAACCAGCAGACAATAATCCAACCAACTTAGCTGATAAG
TTAAGTAATGCAGCAACATTAGGTGATGTATTAAATGCAGGCTGGAATTTACAAGGTAAC
>probe_7d8a2cbd62
CGGATTAATTGTGACTTCACGTCTCTCTTCTGCTCAGCCAACGGCAGGTGTGTCCTATGA
GTTAGACGCAATTGCAGCGGTAGTTGTTGGTGGAACCAGTCTAATGGGCGGTAAAGGGCG
>probe_a3c0c42fac
TCAAATTCGGCTTAATTCCTGAATTAATCGGGCGTTTACCGGTGGTGACTCCGCTGCAAG
AATTGGACGAAGAAGCTCTGATTCAAATCTTAACCGAGCCGAAAAATGCGATCATCAAGC
>probe_d371ae2a16
TTCTGATTTGGAACGGCTAGGTTGGTTACAAAAAGGGCATAAAACCTTAATTCTTGGAGC
AGGTGGAGCAACCAAAGGCGTATTACTTCCGTTACTTAAAGCGGGGTTAGAGATTACTCT
>probe_b2cf800d0d
CTGACCAATCAAGCTCAGTTTTTCTATTTGAGTAACCAAAATGTGCGATGGCTTGCCACG
CTCAACAGTCCGTTTTCGGCAAATGGTGAGCAAGGGGCGGTGGGCAGTAGCATTTGGGTG
>probe_a1b18381d0
TGGTGTTGGGCAGTATCAACACGATATAAACCAATCCCAACTTGCCCGTAAACTCGATGC
GGTAGTAGAAGATTGTGTAAACGCAGTGGGCGTGGATCTGAATACAGCCTCCGCTCCGTT
>probe_a1075ea00c
CCAATAGATTAAGCAATCGATTGCCCAGCAGAGTATATAAGGATTGCTCAAATTTAAGGT
ATTACCACAGCCAGTCCAATTTTCGTATTCGCCCTGTTTATCTAGCCAATAAGCTGTATT
>probe_d66558a23e
TTAAAAAACTTTGATGCAAATGACTTATTAGCTCAAGCGGCAAAAGGGATTTTGGGTAAC
TTGTTTAAATAATCGGTTATGCTGTTATTAAAGGCGAACCTAAGGGTTCGCCTTTCGTTT
>probe_4e338acc16
TCCCCTAATTTAACCGGAATATCCATACCGCTATTGACCACTAATTTAACGTTAGTGGCG
GCAATAATCAGTAAGAATAAACCAATACCAATTCCAGCACCGTGGGCAATGCTGCTTGGC
>probe_152c0abb00
AAACGGCACATTTTGCTCTTTCATATACCGCTTTAATAAATTGGGGTAAGAAGTGGCAAT
CACAGCATCTTCTAAATCTTTGATATTGTTATAATTTTTATCACGATCAATAGCTAACGA
>probe_cc7828967d
GGCAAGCCTTGCAACTTATGTTTGAACACGACCGTTCTGCCGCACGAGGCGAAATGGCAG
CTCGTAAACTGATCGTATTTAAACACGACAGCGAATTAGGCAACCAACCTGCACACAAAC
>probe_89e0bbfd9c
CTCTTGCATTCCTTTTCTTTCCTTGTAAGCAGTTTTTACGAGGAACATCAAATGTCTATC
GACACTATTCTTAATCAAATCAACAGTTTTGTTTGGGGCCCGCCACTCCTGATTTTAATT
>probe_1a4a96f9ed
ATTCGTGGTCACCGTTTCTTAGGTGAACGTGAGTTCCAAATTGAGAACGCCGATCAATAT
CCGCAACTGTTGAAAGATCGTGGATCTGTGGTAGCAGATTTCAATGAGCGTAAAGCCTTA
>probe_339cb49f7a
GTTTAGAAATGAGCCAAAATGCAATTCGTCTATCTTGGAGTCGTGAAGAAGTAGATCAGC
GTTTATTCAACATTATGAAAGCAATTCACGAAAACTGCGTAGAAAATGGTACTGAAGCAG
>probe_0505e4d556
GCCAAACCGCTGACGTTCGGCTTGAACTGTGCGCTCGGGCCGAAGGAACTCCGCCCTTAT
GTAGAGATGATGTCGAAAATCAGTGAGACTTTTGTTTCGGTTCACCCGAATGCCGGCTTG
>probe_8d4b35a412
AGCCCACGAACTAGGATTAATTGACGAGGCACGTTGGGTGCGTTTCAACCAAAAAATGGA
AGCGATTGAGCAAGAAAGAGCTCGTTTGAAATCCACTTGGGCACATTTGCAAATGCCAAA
>probe_07ebc5a0f9
TTAAACCTGAAGTAGAACAAATCTTTACCGAATACCGTAAAACCCATAACCAAGGGGTAT
TCGATGTTTACACTCCGGATATTTTACGTTGCCGTAAATCAGGTGTAATTACCGGTTTGC
>probe_dfdbc32842
GTGATTATGAGCCACAATAATCGCCGCGGCATTATATTTTAACGCTCTTTTAATAATTTC
TCGGGGGTGAACAGCAGTTTGATTAATGGTGCCGAAGAACATTTTTTCTTTATAAATCAA
>probe_6151c23b7a
GTGCGCCAAAGTTTGGTGAGTTAAATGTTTGCACTGATGTAGTACTGGTTTTTGTAACAT
CGCGAGCGCCCAATACAATATCATTCATTGCAACCAACACCCCTCTGCCACTAGATTTAG
>probe_c9d4201878
AAAATACTTGAAAAAATAAAGGCAGACTTTTTAGCCTGCCTTATAAAGAAGAGATATTAT
GCTGATTTTTGATCTTCAGCGTAACTTACTGCTGCAGTGAATAATACGTCTGTTGATGAA
>probe_0119266263
GTCTGCATAAGGGGGAGATTATGGGGAAATTATTATCTGCTATTCTAGGCTTTATATTTA
AAAAAACTGTACCAAAATTCTTTCTATTTTTTGCCTTATTTTTTCTTGTTGCTGAATTTA
>probe_2cee25ae16
CTATTATTACGATGAAGTAAAAGACCAAGATAAATTTATTTTTGTTTATCGTTACCTTAA
AAATGCAAAACATTTTATTGGTTTTGATTATCTTCCTGTGATTGGTGATCTTATAAAGCA
>probe_2c1f29bed4
GCTCTAATACATCTTTAAGTTTATCACCTCGAGCTACGGTATAACTGAATTGGTTTTGAA
TTCGTAGTGCTTGATCAGCCACATCAAGTAAATCTTCTAATGCCTTTTCAGCTTCTTCTG
>probe_227f978cfd
GTTGCCAGAAGGCTTTTTCGTAGATTTGGTAGGCTTGCTCACGGGTCATATTCTTCATTG
CATACATATAACCATTAGCAACCGCGGTACGTTTGGTAATTCCCCAGTGGGTTTCTCCGC
>probe_705def3211
AAACTAAATTACGCAATGCAATGGAACGTCATACACAAGCTAAAGAAAACCGAGACGAGC
TTAAAGGGAAAATAATTGGAACGGTAGCTTCTGCGGCAATGGGTGTCGGCGTGATGAAAA
>probe_b9b594462b
GGGGGTGATCTGGAGCATAACGTTCTCCTGATAGAACTGAAAAAAGGGTGGGGCATTACC
AGCCTCCCTCGGCACACGGAAATTTCAACCCAGACTGCTTTCTTCCGAACCTGATCAAGT
>probe_5916d9bd81
ATGTGCTAATCAAAGTAGAAGGTATGGGGATATGTGGCTCTGATATTGGAGCATTTAGAG
GCACTAATCCACTTGTTACTTATCCTAGAATTTTAGGGCATGAAATCGTTGGCACAGTAA
>probe_05a45a7f49
GTGAACAACCCGATGGCGATTGAAGCCGCCCTCGAACTTGGCATACAAGCAGTTAAATTT
TTCCCTGCCGAAGCCAGTGGCGGCGTGAAAATGATTAAAGCCCTGCTCGGCCCTTACGGC
>probe_ee456f9263
CAGCTCAAACATCAAGTTCTGTAACTGCCTTTGATACAAAGAATCAGGATATTTTGAAAT
AAATGCTTTAACTTCACTTTCTGTGGCTTGTTTTAACGTTATTTTAGCATTTAGCAGCTT
>probe_3cb6ca6305
TTAAGTGGTAAAGCAGTGGGAGCGTTAGCCAATTTTTATCGGATTAAACCGGAAGAAATT
TTGGTCGCTCACGATGAATTGGATTTACCACCCGGTTCGGTGAAATTGAAAAAAGGCGGC
>probe_e13be3c3af
AATAACTCTCTAATAATCCTTAATCTCAAACTCTCGTTGTAGCTTTTCAATGCTTTCGAT
CTGTTCAAAACCGTCAAATTTCGCAACGTCTTCAGCTTTGGTTTTGGTGCCGACAGCTTG
>probe_cb6107cc75
ATAAAATAGCCCCTGCTGCCCAGTTAATCGGGAATACAAAACAGAGGATCAGTAATGGCA
CTATCAGCGATAAAAATTGCTGTGGCAAATAGCGTGCGTAGAAATTATGTAGATTTTCCA
>probe_2f4293cfde
ATGTCGGAAACAGGCACAGGCAGCGGATACGGGGCAATCACTTTTTGTAACACGCCGATC
AGCTCAGCGTTTGCCAAGGTAAAGCCACAACGCAAACCCGCCAAGGCAAAGGCTTTGGAT
>probe_65385f71b3
GTATTTGTAGATACAATTGTAGTCTGTACTTGTACTGCAGTGATCATTCTTATGTCAAAT
AACTATGGTGGTGAAACTTTAAGAGGTATTTCACTTACTCAAAGTGCGTTACAATTCCAT
>probe_0abf281574
AGCCTTAAATTCATTAACACTACTATCCGTCGGTTTATACGGTAAAACCCTGCCACCGCA
AAACGGTGCTCCTATTCGCTTAGTCGTGCCTTGGAAATATGGCTTTAAAAGTATTAAGTC
>probe_ae0f2735f5
TTTAATATCCTTTTCCGAATCAAACCCTACCGCAGAAGCTTCAATGTCGGCAAAAATATC
GGCGAGTTCAATATTCAAATTGTTATTGGTATTGGCATTTTTCACGACATTTTTAAACAA
>probe_a36bf45ecb
TCGTGCCGTTTTGCTGAGCCAATTTTGCTGCTTGCACAATCGCCGGCAACGGTGTTTCTA
GCTGCATTAGCAAATAATCCGCCTGTGTGATTTCGGCTGCACACTTTGCCACAACCGTTT
>probe_fa83a2671d
ACATCTTTGAATTGGTTCATGCCCGCATTGGTAAATAATAATGTCGGATCATTCTCGGGA
ACAAGAGAGCTGCTTGGAACAATCGTATGTCCTTTAGTTTGGAAAAACTCTAGAAAAGAT
>probe_7706ca98fa
CACTTAAACGAAAACGGCTATATCATTCCAGGCTTAGGCGATGCAGGGGATAAAATTTTC
GGCACCAAGTAACATCAAAACTAAGTAACAGCAAAACAAGTAAAGCTGATTTAAACAAGC
>probe_f72bf43ccd
GGGAATGAAAGGTGCGGGCTTTATGGGCAATTTTGTCGAGCGTTCTGAAAAAGCAATCCA
AGCCGGCTGTGATTTATTGCTCCTTTGTAACGAGCCTGAAGGCCTGGTGCAAGTGTTAGA
>probe_e25552ccf7
AGGATAACGGCACAGAGTGAGGGCGTTTTTTATCTGCTTTTCCTTTCATCTTCTCTTTAG
GGATATTCCATAGCTTTTTCTCAAAGTCTATTTCTTTCCATTCAGCATTAACGGCTTCAT
>probe_0ae435e867
GCAGGCGAATGTTATCGACCAATACAATAAATAACAAGCGGTCGTTTTTACCCAGAATTT
TGCAAAATTGAAGAGAATGACAATGACAGAGAATATCCAAGATTTCATTTCCCCGAAACT
>probe_909d72550b
TTTGGATAAGCCAAATTGAATATTATCGGCTACCGTCAAGTGTGGAAAAAGAGCGTAATC
TTGGAAAATCAGCCCGATTTGTCGCTCTTCCACGGCTTTACTTTTTAGGCATTCACCCGC
>probe_c258e9a3d2
TATTGATTTATTTATAGGTTTTTAGAGTGTAAAAGGCTAAAAATCTCAACTTATTTTTTT
ACAGTTATGAAAATAGAGTGTAAAAAGGTTATTGGTTTCGGTAACCGAATAGAACAGAGC
>probe_2122ebdfd8
CAATGAGTTTGTTTTGTTTGTACTGACTTAGACGACTTTTTCTCATTTGGGTATCTTAAC
CTAAATGGAGTTTTTAGTCGTTATCTAGGACAGCCCCTAATGTTAGTTAGGTCAAACAGT
>probe_bb7d188cce
GCTCATCGGAACATCGCTGATTGATAGTTTCAATCTGAATGTTCGGATTAATCGCCGCTA
ATCGAGCTTTGGCAGATTCCACCTTTGGCTGCCCGATAGTCGCATCGGTATGTAAAATTT
>probe_2cfd7c72c0
AGCGGCTGCCAACGCTGGATTTAAATATGTCGAGTATTTATGGCCTTATGATTATCCGGC
AGCAGAATTGAAAGCCAAACTTGAGCAATATGGCTTAAAACAGGTGTTGTTCAATACCGC
>probe_1c679609f4
AGCACGGTAATCAACCTCGTTTCTTCCGTGCGGAAATGAAAAATGGCGTGATTGATGTGC
CACCATTTTATGCAGAGGAGGTCAAATCATGATTCTCTCCGCCTTAACTCGCTATTATTA
>probe_2d67f4bc17
AGAAAGAAGAAGCTGAACAGAAAGAGATTCAACAAGAACAAGAAAGTATTCAACCGGAAC
AGCCTGTTATTGTTGAACCGGAAACTGAGAAGTCGTTTTCTGAAAAATTAGATGAGCTGG
>probe_c8e394416d
CTGTTCCATACTCCCTTTCGGGTTGACTCGATGTATTGCCATTATTTACTCCTTGATTTG
CAAAAAATTCATTTAATATGACCGCTTGTTATTTTAATAGTTTATCAATCACCCGACTCA
>probe_8e01d47467
GGATATTCGCAAAATCAAAAAACTTATTGAATTAGTTGAAGAATCTGGCATTACCGAGTT
AGAAGTGTCTGAAGAAGAAGGTACGGTGCGTATTAGCCGTGCTGCTCCAGCTGTTGCACC
>probe_03921b5daf
GAGTTATTAAATGTCTTAAAAAATTAGGATTTTTAGGTGCAGAGAAAACAGGGAGTTTTG
TTTCGAATAATTCTTTTAGCAGTGTTCCTGCCGAAGTTGTCTTAACATCTAGGGTGTAAT
>probe_23edeeebea
GCCAATTAATCAAAACCGAAATGGAAAAAGCGATTAGCCTCAAAGTGCCACTGATTGCCG
AAGTTGGCGTAGGCGAAAACTGGGACGAAGCTCATTAAACTATACAATTCACGACTTTTA
>probe_3f71269c3e
GCTTCATATTCCGATACCAGCAGATCTGAAACGAGATAAAGGCTGGGTCGGTACTCTGAT
TGAAACCGCTTTAGGTGCGAAAGCCGGCAGTAAAGCCGAACAGGATTTTGCACATTTAGG
>probe_546b5806f5
AAGGTAGCAGAGCAATTTCCGCTACCTTTATATTGTAACTCCCCGATCATCTGCACCAGC
CCCGCCAAACTCTCCGCCTGCATTTTTTCCATCACATTGGCTCGATGTACTTCCACCGTA
>probe_230b115066
GCAATAATCGCAACACCACATTACGTCGCTCTACCGCACCTTGCGGATTTCGCCACGGGT
TATACAGTGATGGACCTTTTACCATTCCCACCAATAACGCAATTTGGTCTAAGCTAATCT
>probe_d88d1463f0
GATCATCGCAAAAGGATACATCGCCCGAATTTTCTGAGACAAGGCTTCGCCCGTGTGTAG
ATTTTTCAACGCTTGGTTTAGCATTGTGAGTAAATCATCAAAACTGCGTTGTGGGTGCGA
>probe_88b4617702
AAAACAGATCCACGTTGATTTAGAAGCGATGACTGTGACTGTTGGCGAGAAAGTTTATAC
CTTTGAGTTAGACGAATTCCGCCGCCACTGCTTATTAAACGGTTTGGATAATATCGGCTT
>probe_bfc5bfadc2
TTTATTCGGTGTGATTTGCACAAGTTGGAAACCACAAGATTGCCAAAATGCGTGGAGTGG
AGTAGTTAGCCCAAAGCTCACAGAGATAAAATCAAGCGGTCGTTTTTCTACCGAATTTTG
>probe_a1a2e614ba
ATATTTTAATAAAACTGTACAAAATATCAGTTTTTTGGTGTTCATCTTTTGGATTTTCAG
GTAGAATACTTAGCAAATTTTAGTTTAATTTATCAAACAGAGGATTTTATGGCTGGTATC
>probe_6c07d00d2d
CGCATTCGGTGTGCGCATTGCCACCACCCCACCTAAGGCACCGCTCCCCCACAACGAGCT
GCTTGGACCTTTGATTACTTCAATTTCTTGAATCAATGACATCGGCACAAAATAAGAACC
>probe_b2cbc3b1cb
TTATGGCATTAGGTGCTGCGGTATTAGGTGGCACACAATATGCAATGAAAGCCACCAGCT
CAACAGAATTTTGTGTGAGCTGCCATTCTATGACTCACCCACAGGCAGAGTGGGAAGGCA
>probe_5844b61b62
GAGTTGAAGATAATTTAACGAAATATAACTTAGCGAAAAAAACAGCTTCAGTTGAACAGT
TTGCGACGGCACCTCTTGAAGCAAAAGGACAAATTGTGGTGGATACAAATAAAGTTTCAC
>probe_4dc6487002
CTGGTTTTATCTAGTGCACTATACGGAACACGGTTTGTGCCGAATTGGTTTACGTAATCT
TTACCGCCTTTATAGTCGCGATCTCTCACAAGATTACCTGAGACTAAAGCATCAAAGATT
>probe_8f90a502ac
TTGCTCCAATGGTTTTAAGCGGAACATATTGAAGATAACTTCCATTGCCGCAATGTCATA
CTCCATTGCCAACAAGCCTTCCTCTGCCGTTTCGATACTCACACCGTAGTCTATTAATTT
>probe_f25449ae5c
TTACCGCCGAATTGATGCAACCGTGCATACACTTCCTGCGAGCCAAACTCAACATTATCA
CTTGTAACATTGTAAGCCGTTTTATCGGCAAGGTAGCCGTCTTGCCGTAAGATTTTAGTG
>probe_d192b7f40a
TAAGCAATCACGCAATGCAAACTCAATTTTCGGCCCGTAGAATGCACCTTCGCCTTCTTG
AATTTCATATTCAAGTCCGTTGTTGCGTAAGGCGTTGGCTAAGCCTTTTTCTGCTCTGTC
>probe_6913d9869c
CAATTAACGGTGTCGAAAAGGCAATTTTCAAAGCTCCTAAAACCGATAACGGCTTAAAAA
AATCGCAAAAAGGGCGAGTAAAAGTAATCTCTTATGATCATTATGTTGACGAGCTAACCG
>probe_5bf0b4b7b7
TTTTTGATGAACCTCACATTTTCAGTAAATTATTCACACAAATCTAACAATTCATTTTAC
TTTATCCTCACTCCTCACTTACAATGGCACGCCTTTATCAGTTCTGCTAAAAATGATCAT
>probe_f3002b6579
GCATATTTACTACGCATTTCATCAATATCGGCTTGAAGAAAAGTATTATGAGAAGGATCA
AGCCAATCGACATAGCGGTTAAAAACCTTCCCTGCAAACTCATCATTCAGTTGAAATTTA
>probe_c490b56954
GAAAAAAGCCGTTCGCCGCTCATTAGAATGGGCAAAAGAAGACGCAGAAGAGTAAAAACG
CAACCTGTGCATAAACAAAGGGAGTATAGGCAACTATACTCCCTTTAAGATCTTTTAGTT
>probe_bcae4d90a8
AGTAACTCATTTACAACAAAAACGGAGCATAACGCTCCGTTTTTTATTACATTTAACTCA
TACACTATACTTTTTTAATCAGCTATTTTTTTAACTTCACAGCGGTTAGCAATAATCTCC
>probe_5ebfebc787
TCTCATTTAAAATTTGAGAAACCTGAGCTAGAAACATTCGTTTCTGACCTACAAACGGAA
GTGGGGCTTGTTTAAAGATTTGCTTTGCCATAGTTCTCCTATGGCGTTCAGGCGTTCTTA
>probe_1f10b68fcc
TTGGTTTTCGTTGGGAAATTACAGTATTCATAATGTATAAAATTTTATACCTTTAATGGA
AATATGCAACAAGATTTTACTCAAACATATCCGCCAATAAAAATTGTAGCACCGAATCCA
>probe_185c09f767
TTATCTAAAGTTTCGGCAGATTTACAAGAGCAAGTAAAAGCACTTAAGCAAATTAATGTT
GATGGTAGAATCATTGAGTTAGCCCAAGAGCCTATCGGTTTTATAGAAAAAGATTTAGAT
>probe_752ab4d098
TAGTGCTAATTGATGATGTTCAGATAACGCATTCCATAACGCATCTTCTGACAAGATACT
ATAATTGCCTTTAGTATCTAACTGTTCATCAAAACTATCATGTAATTCACGCCATTCCGG
>probe_f99d7fdf0e
AGTCTCTGCTGTTTTGGCAGCCTGTTCTTCAAACAATCCAGCACCGGTGGTGAATGCTTC
CGGTAATAACGAATTAAGCCCGGGCGTGATGCAGCCTGTTGATGTGAGTGCAGGTGCAAT
>probe_11528dd766
GCAAAGGTTGCACCATTGTGCAGCCGTTCGATTTAGAAGTGGGGGCAGGCACCTCGCACC
CAATGACCTGCCTGCGTGCGCTTGGCCCTGAGCCAATGGCGTTTGCCTATGTGCAACCAT
>probe_ccbe52fc19
AGCTTTGTGCTAAATGGGTATAAAGCTTTTTATAATCAGAAGCTAGACTTGAAAGTAATT
GGGCTGATTGCTCAAAGTGTTGTTCAAGTTTTTGTTTTTGCTCATCCACTTGAGTTTTGG
>probe_45d44626d4
GTAAGTTAAAACGGCGGATTTGGCTTGGAGAAACATAAATATCATCAGGGCCGGCTAAAT
ATGAGCTATCTGATGAGCGGAGGAAACCGAAGCCGTCCGGTAGAATTTCAAGCACGCCTT
>probe_d907b5be61
TAAACCGGAGCTATCATCAATATAGATATTATTACGTTCTTGTAAAATTGCCATTGTGCT
GGAGATTTTAGCAGTGTCTTCATCATCTGAAATCTGACCGGTTCGGATCTTGGTTTGATC
>probe_6dfa824d7b
AAAACAGTAAAAATCAAACCTTAGAGCAACGAGCTGCATTCCGCCAAGCAAGTTTTGCGA
AAAAGCCGGAGCTTGAGGCGAAAGTGGAAATTCAGCAAAATGAATTACACAGCAGTGTGA
>probe_7fc1be6497
ATCAGATGAACCTACCGGCGTTGAAACTAAGCGACGAGCCACATACACATTTGCCGCCCA
ACAGCAAGTGTTGTAGTTAAGCGAAATTTGCCCTTCCACCGGTTTTTTCAATGCAAGGTC
>probe_9e880bcf43
TTTCTTGCACCGCAATCTGTTTGTACATTTGTTGATTCATTGCCGGTGCAAGCAAAATCG
GGCTTGCAGTCGCAAGGCAGAGAGTGGAAAGTAAATCGTTGCCCATTCCCATACGCAGGC
>probe_22a35f3112
CAAACGCATTAAACTCTCGGCGAATTGGATGTCGGCGGCAGGGCACGAGGGCGAAGACGC
AGGGCTTTACGAGGCAGTAAAAGCGGTGGGCGAAGAGCTTTGCCCTGAATTAGGCATAAC
>probe_140dadf38a
TTGCGGTAGCCGCTGCCTTCCAACATTGCCGGCCAAAACAGGCTGTGGAAGTAAACAATG
TCTTTACCGATGAAGTGATAAAGCTCGGTGGTGGAATCTTTTTGCCAAAACTCATCAAAA
>probe_7a23c8f22d
TTAATTATGGCATCGGGTAGCGATGATAGCGGTTCAATCAATGTATTAGGATTATTGCTT
GTAACCTTAGGCAGTTTAAGTTTTATTGTGGGAATGTACCTCAGCAAAGAGATTCTGCAA
>probe_3598532fc7
TGGACGATAAGCAAAGCGAAACTAATCTGCTCAATGCGGTAGGGATTACCACCATTTTCA
ATAGTTTTGGCACAGGCTTCCGCTTATGGGGCAACCGTTCGTCTAACTTCCCGACTGTGA
>probe_ab10e35ebb
TGTTGATTATTACGTTAAAAACGGCACAAGCGAGTCTTCCAAAGCGACGATGATGGCAGC
GGCAATGCCTGACAAGAACGTATTTTGGGAAGTAGCATTGTGGAATGCAGCACAGCAACG
>probe_dc6516a1db
GGTTGATAGCCAATATCAGGGCATTTTAGATATGCTTAATGAGGCCCTGATTCAGATTCA
AGAAGCAAGCTCCGAAGTGGCTCAATTAGCCAGTAAAATTGAACAAGATCCGGAATTACT
>probe_ef9373be21
TTCAATGCCGACTAATTCAAAGCCTAATGCTTCAATAGAATCGAGCACTAAATCTTCTAA
TTTTTGTTCTAAAGTTGCCAAGTCATAATCTCCAAATATAAAAAAAGCCGGATAAACCAG
>probe_3b1b187fe8
AGTTACCTTCTTCGGTATAGAATTTTAATGCGAAACCACGAATATCACGCTCAGCATCTG
CCGCACCACGTTCACCTGCAACGGTGGTGAAACGAGCAAACATTTCAGTTTTTTTACCGA
>probe_8e16862254
TATCAAGGGTTAAGGTATAATCCACACCCCAGTTCACGGTGAAACTGCCGTAGAAAATAC
TGCCGTACAGCACTAAGTTGAAGGTTCCCCAGAACAATAAGGTGCAAATAATCAGCCATT
>probe_23dc21b591
GGGAATGGTTTCATTTCAGCTTGAGTTTTTCGTGGAAAGGGGCTGTGCTTGCCTCAATGG
TGATGGCGTTTCCGCTGATGGTGCGTTCTATCCGTTTAGCTTTTGAAGCCGTCGATCCTA
>probe_7d61806b86
CCCCACTAAAATGACCGCAAGACCAGGGTTACGTTTACCCTGTTCAAGATAATGAGCGAT
TTTCTCACTCACCTTTTTTTTAATTTGTGAAGAAACCTCACTCCCCGAAATAATTTGTGC
>probe_8dd5973f5c
TTGTAAAACCGATACCGCATAGCACCGCAATGGCAAAAATTTGCTTAAAATTAACCCCTT
GCGGCAGGCTGGCAAGGCGGAATAATACTGCTAAATAACTAAAACCGAATACACCTAAGG
>probe_23c1d919ee
AACAGGCGTTTAATGATGGCAAAACCGGCTAAAATTTCCCACAGCATAATGGTATAAATA
CCTGCTCGTTCAATTAACGGGCTAAACAGGGTTGGTAGGAAAATCGTGATTAAAATACAG
>probe_0884ae09f0
CATTCACATTATGCAACAACTATTTCGCCAAATTCCCTCGCTCGACCTCTTGTTGAAAAA
GCCACAAGCGGTCGAATTATGCCAAAAATTTGCATATTCCAGCGTGGCTGAACAAGCTAG
>probe_1d13db66b4
TGCACCGGAATACTGTCTGACACACCACCGTCTAAATATTTTTTACCCTCAATTTCGACT
ATTTTGGATACAATCGGCATTGAGGAAGTAGCTCGAAAGGCTTCCATTTGCTCGAACACA
>probe_b41ead2fd8
GGCTCAACCGGTAGAATACGTTCACAACAAGGGGTGATTGCTTGGGGAGATTTACGCAAC
TGTTTAAATCAAATTATCGTTAAACCAACGATAGCTTCTCGGTTGTTTGAGTATCGTTTT
>probe_6affea0829
AGCAAAATGACAGAAAGATTAGATAACTACGAACAACGTTTTGGTGGCATTGGTCGCCTT
TATACGCCGGAAGGATTGGAGAAACTACGCCGTTCGCATATTTGCGTGATTGGGATTGGC
>probe_494374139e
TCCGGACGAAAAAGTGCATATTCCGGCAGTGGAGATTTATTGGAAACTCCTAACCAAACT
ACTTGAACAAGCACCTGAGAAATAAATTTAATCAAAAAAATTATATAATCTTGCCCCGTA
>probe_e5e9263004
ATTTGAACGACTTGCCAAACAGAGGTGGCAAGGTTTAGGCAACACACTCGCAAGGTGTGG
AGAGCTGAAAAGGCAACACTGGTATCAGTCCTAAGCAATCACGCTTATCTCAAGTTTGAG
>probe_39ed343942
GAACTGCGTGATCCGCCACCTGCTCCTGACCCACTTGAACCACTTGGTTTTAAAATAGCG
TCTTTATTTGGATAAGCACTTACTAAAGCTTCTAATGCCTCTTCAAAATCTGCTTTTTCG
>probe_4c0ea2ead9
CATTATTTCATCTCCAATATTGCGTGTAATGGACTCTGAAGCCGGTAATTTTACTGTCGG
TTCAGATGTTCCAACACTCGGAGGAGAAACAATAGAGCGGGACGGTTCAAGAACAAGAGA
>probe_372f884128
AAAATGCCTTTGAGTTTATCGAAAGTGTAGCGATAGTCGCCCTGTTGAATCCGCCATTCA
TTTGCAAAATCTTGCACAAAAATGACCGCTTGCGGGCGTGGATTAAGTGCTGGAGTGACC
>probe_576ded7949
TGTCCGCCGGAAAGTGCTTTAGGTTTTCGATCTAATAAATGGGCAAGCTGTAAGATTTCG
GCAACTTGGTTAACTCGTTGATCCCGCTCTGCTTTACTTACACCTGCCAGCTTTAAGCCA
>probe_1f5b9b6d1e
ACAAACAAATGATATAAAAACTATTCAACAATATTTTGAAGATTTCTAAAAAGTAAATAA
CAAGCGGTCTATTTTGCAAAACAAATCACAAAATAGACCGCTTGTCTCATTACTAATCTT
>probe_ee224ce39a
TGATGAGTTATCGATTTTTTCAGTAGCAGGTGGTGTATATTCTTTATCTTTTTTACTTGG
TTTATTTGTCTCCGCATCAGGTTTTACTGGGTCTTTTGCGTTAGCAGGTTTATCCGGTTG
>probe_d208e02803
TTCCCCTTATTTTGCAAAGCGAAGAACTTGGCAAATTTTAGATGCTGTTACCGGGCTAAT
TATGTACTTTATCGCTTTTAGTTTACTGATTTATACTTATCAACTTGCTCTGCAAATTTT
>probe_95f71a793f
AACGGCAAAGTGTTTTCTGACAGCATCATCAACTACTCTAACAACCCGACACGCCGTATT
GATTTCACCTTTGATATTTCTTATGAATCTAACTTAAAAGAGGCGAAAGAGATTATCCAA
>probe_8059e17ba2
CGCCATAATCTTCCTCGGGAGCAGATAATGCCCCTCGTGCTGCCGTACCTCGTTTGAAAT
TAGCCGAAAGCTCAAGCGTAGCGGTCGGGAAATATTCTTTATGCGAAAAACCCGCTTCCC
>probe_533cbd5dd3
GCCGAAGCCCGAATAATTTGTGAGCCATCTAACGATCCAACTAACGCATTAAGCGTTAAT
TCATCGCCCTCTAATGTAGCATAACCACCAATCGGCACTTGGCAACCGCCTTGCAAACGG
>probe_1e7ac7e389
GATAAACAAAGGTGTTACCCACAATCACTAAGTTGTTTAAACCTTTTGATTGGCTGTCTT
TATCTAAATATGGTTTGTGTTGGAATGCGTTTGCATCTAAATCACCTTTACTTACTGCAG
>probe_89ac41aba4
GACGATAATGCAGTTATCGGCACGGTCACGCACAACTTCCATTTCATACTCTTTCCAGCC
TAGTACGGATTGTTCAATCAGTAATTCGTGAGTAGGCGAGGCTTCAAAACCACGTTCGCA
>probe_cff4d3db15
TTCAGGGCTTTTTGTGTATTAAAAGAACGCAGTCTTTAAACCCGTTTAAAATCAATTTTT
CAGCAAATTCTTTAAACTCCTTTTAAAGCAATTTTAATAGGAGTGTGCTATGTCTCAAAA
>probe_696038cee8
ATGCGTGAAATGGTTGCTGAATCGGCTCAACGGACGAAAAAAGCACGCCGTCAGGCTGAA
CGACAAAAAATGCACAAAGCAAGTAAGCCAATTATTGAAACAAAAGTGGAAACTAAGGCT
>probe_2027ae2186
AATGATTCGTGAAGTATTAGTGGAACCGCAACATATCGTCTGGTTGCCGTGGATTGTGCA
TTATTTCTTCTTCGTAGGCGTGGCGGCAACGGCAGTGTTTACCGCCGTGCTGTTTGCAAA
>probe_6d166891f5
AAATAGCGGTGTAATCAGTCTCTTTTAAACCAATATTACCGAAATAGTGCATTTTTACAT
CACGAATCCCACAGAACTCAAACAGCCCTTTTCCCAGCGTATGTTCAAATGCTGCTAAAA
>probe_f2839c13bc
TTAAATGAGGTCGTTTGTCACGGTATTCCAAGTGATGACAAAAAGCTGAAAAAAGGCGAT
ATTTTAAACATCGATGTGACGGTTATCAAAGATGGCTACTATGGCGATAACTCGATGATG
>probe_1ec22da719
TCTCTTAATATCATCACTCGTCTGTATTTCAGCAAAACAAAATAAGGACTCTATATGTTA
CCAACGGATTTAGAGACAAAATTACATATTAACAACCTCAATTTTTATTATGGCGATTTC
>probe_9ce330ec19
GCCACAATACTACTTTACTTATGTGAGTGCTTAAGGTAGAATGCACTACCTTTTTTGTTC
TATGCCGCCAAAATTGTGTGCGGTTTAATTTAATCATATTTTTCTGAGGTGATGGCATAT
>probe_688b4c8fb1
TCGTTGCCGCATTCAGCAATCTTTTCTACGATATTCCCCATTTGACCCGGGCTTAAAAAT
TGCGGCTTTTTAACGTTAATAACCGCACCGGTACGAGCCATTGCTTCCACTAAATCGGTT
>probe_a6697efb27
TTTTTTATGATGAGATCATACATAGTCAAATACTCCTTATAGTTGTGTTTGTATTAAAAT
TTATAGGCAATTTACAAGCGGTCAAATTTAAAAAAAACTTTGCAAATCCCCTCATTTGAA
>probe_6b3d97d896
TTGAGCCCTAAGCTGAATATCTTGCTCACGTTTGTCGGCTTCTGCAATATAGGCTTCTAA
CTCGGCAATTCGAGCTTGAGCGAGAGCTAACGGTTCTTCTTGAGGTGTATTTTGTTCTTC
>probe_ee96ab08b1
TAAATGCACTTAATCCTTCTTGAATTTGTTTAGGATCTTGTGTAGCTAATTTCTTTTGTA
GTTCTGCTTGTGCTGTTGCCATTGTGCTTTCTTGTGCCGTATTCCAATCAACTAATTTTT
>probe_30614d0f5c
TATAGAAACAGTGTGATTTTTGTATTATTCTTTTACATGCTGTCGCAATCATATTTTTAT
AGTTATTACGGAAATAGCTCACATCAAGGTAACCAAATTGACCTTTAAAGCTAACTCCAA
>probe_f405ac2dfd
TCTGATGATGTGCTGACCGGAGGGGCATTAAAAACTTCTGCCGAACTGAATGTCTTGCTT
GATATGGATCAGGAAAGTGGTGGAGAGTTTTTAGCGAAGTTTATGGAATCTCACCGGCTC
>probe_409eb2cc88
AGGACAAACTGGTGCGAGCAAAATTATGGCTGATGGGGTCGTCTCACTAATTGAAGGGGG
GCATTTTTACCTAATTGGTTTAATTGTGGCAGCATTTATTATTTTCCTAACTGAGGTTAC
>probe_1d0758e491
TTTCCGCTGCTCGCTTACAAGCAAAAATCGGCAAAACCGTACAAGTAATTATTGATGACA
TTGACGAAGAAGGCATTATCGGTCGCTCAATGGCAGATGCACCGGAAATTGACGGTGTAG
>probe_7fc516c144
CAAATCCCCCATAATCAATCCGACCACCGGTGCGATTAACAACGGACGGCGGATCATCTG
TGTGCCAATATCATCTAAGGCACAAATACCTGCCCAGCAGGCAACAAGTAGTGCAGTCAG
>probe_d27883b20d
ACTCTGTTAATTTAGGGGCAATAACTGTTGCCTTAGACGTCCATTGCTCTTTTGCAGTAA
ATGCATAAATACCAGCAAGTAATGTGGTAATGAATGTTGTTATAACAATCCACCATTTTT
>probe_a8500dcb54
CCATTCGTTACCAAGAAGATCCGGTGCGTATGTTGCGAGCCGTTCGCTTTATGGCGAAGT
TGGATATGTTTTTGGATAAAGCCACTGCCTCCCCAATTCGGGATATGGCTGCACTGTTAA
>probe_ed8162ec2c
CAAACCACGAGTAAACCGCTGCTACCGCTGCAGCTTCGGTTGGGGTGAAGATGCCGCTGT
AAATACCGCCTAAGATAATCACCATCAGCAATAAGCCCCAAATCGCTTTACGGGCGGCGG
>probe_07055739ca
TGCGGCTTACAACTCAGCCAAGTTGAACACGGCACAGGTAGAAAAACAAACCTCAATCGA
CATTGGCAAGGGAGGAATGGACGTTAAAGTGAAAAAGAATGCCCATTTTGACGGTGCGGT
>probe_105550468f
GTAACATCGGTATCAGTGCGCACATCGATGCGGGTAAAACAACTACTACAGAGCGTATCT
TGTTCTATACAGGTGTAAGTCACAAAATCGGTGAAGTTCACGATGGTGCTGCAACAATGG
>probe_cf362b8d0f
TTGTTGTGCTTTAGATGCTTTTAATTGTTGAGCAACATTATCAACAACTTCTTTACCTTT
TGTAGTTAAAGTCGCTTTATCGAAATCGAATAAGAAATCGCCAGTTAAAGTAAATGATGA
>probe_037dee8755
TAAAGACTTGAAAAAAGAGCAGTCAAATAATGTGGAGTTGGGCTTGGGCTATCAAGCTGA
ACGTATTGGCTATAAAGTGAGTGTTTATTACAATCACTTTAAAAACTACATCTACAATGA
>probe_9750b6545f
TACCTATGAACGTGCTAACAAAACCCGTGAGGCTATCCGCAAACTACCTCTTGAAAGTTT
ACTACTGGAAACCGACTCGCCCGATATGCCGGTGTTTGGCTTTCAAGGCCAGCCGAACCG
>probe_dfe51af0b9
TAAAGAATCAATTTGCACTTCACCAAATACTGATTCGCCTGAATGCAACTGTGCAATTAA
ATGCACCGGTATTTCAGACATTGGGATAAGTTGCGATCTTACGTGCAATAATTCTCGCAC
>probe_5af044767a
CGGTGTTGGTGGCTCGTAAAGTCAAGCAAGCGATGATTGAGGTAAAAAGCAGCCGTTATG
AAAGTGGCGATGCTTATAATTTCAACTGGTCGTTAAAAATTGAGGAAGATTTTATTACGC
>probe_e9ffc0b52a
CGGTCAAATTTGCAAAAAAATTTACCCATTCAACCGCTTGTGTTTAGCCTTTTAATTTTG
CCACTCGTAAACTAACCGCATTGCGGTGTGCATCTAGCAATTCTGCACTTGCCATTCGTT
>probe_cfc3457a0f
GCGATGACTGTGCGCTCACATCACTCAAACCAAATCAGCAACTTGCGATCACAACCGATA
CCCTTGTTTGCGGCACTCATTTTCTACCGACTATTTCACCTGCCGATCTCGCTTATAAAA
>probe_be56c9d7ae
GATTGCAACCAGTACGGGAATTTGTCGGAATTTTTACCGCCGTGTGAACGTTCGGCTTTC
TCAAACCACATTGGGTGACCTTTGCAATCGTCATAGCCGAAAGAGGCGATTTTGTTGCTG
>probe_192beafc7c
CAAGTAATCCGAAAGCGTGCCGTCAGTATTATTGTTTAACATATAAGCAATATATTTACC
GGTTTTGTGCTTAAACTGCATTTCGTCATTCGGAAAATCAAAGCCAATGACTAACATTTT
>probe_5721eeef4a
TTTAAAACCTCATCAAATTTTGCAAATAGTATCAAAACTCCGCTTGAACAGAAACTTTTT
TCAAAAAATTCAAGATTTCTGTACTTAAATTCGGTATATTCACGCTAAATTTTTTAGATA
>probe_c1637b39a9
GCGAAGTTCGCAAGCAATATCATTGGCTGGCATTGGCTCCGCTTTTCACTTATTTGCAAG
CTGCTTTTACCACATTTTCCTTTTCTACCTTAGCTTATGCTTTTCTAACCGATGATTTTT
>probe_8226b41269
GTAGGAGAGCATTTCAAGGGAAGCGGTCAATTCCAACGCTTTTTCTGCAAAACGGTAGCC
CATACGGTTGCTGTTGTTTTGCAGTTGCCACCCTTGTTGCCAAAAGCGTTCACGGCTATC
>probe_53a6c22c66
CACTGCACAGGTTGAGGCAGTTAATGTTTTACAGCAATCTCAATCGGAACAAGCCCCTAC
AGAACAGCCTGTTGCGGTAACGAATGATGAGCTTCGTATCGAAATTACCGGTTCACAAAG
>probe_0d80e981a8
AAATGTTTGCAGGAAAAACAGTGTGAATTTTTTAATGATGTTGGTAAATTAAGGATTAAA
AAGGATAAAGAACCAGGTGTTTCCGGTACGATGCGATTAAGTGAAAATATTGTCGATGCC
>probe_14431137ee
ATATAAGTAAATAGAGCAGAATAAAAGGCAAGTAAGCTACTTTTACCCACTTTTAACCCA
CTTTACCCACTGCTTACCCACTGTTTACCCACTGTCATTTTTTCTTTATTTTTCAGTTAG
>probe_48dda02a9d
TCAGCACCAACAATTTTTTGTTGAAAAGCTGATTTAAGTTTTTTTGTATATTTATCTTCC
ACTTTTAAAGAATCAAAAGCAGTCGCTAAAGAGCTTCTAGCAAAATATCGGACCAATGTG
>probe_ffe7b898b6
TTCGGCGGTAAAGAACTCTACCAGAAAGCGGTAAAAGGCTTAGAAAAGATGATTTATTCG
GAATAACAAGCGGTTATTTTACAACAAAATTTTACAGATAAACAAGGATCACAATGAGCC
>probe_31c3bf4030
ACGTGTGCCTATTTACACCACCCTTGCAGGTGCTGATGCTATCTCCTACGGCGTAAAACA
TATCAATGAGTTTGATGTGTATTCAGTGCAGGAATTAGAACAAAAGGCTAACTAAAATAA
>probe_b4732abaa2
ACGGTACGGGCTTAGGGGTGCGTTGGGCATCACCTATCGGGGCGATTAAATTTGATGTCG
CCACGCCGGTAAAATCACCAGATAATTCCAAAGGAATACAAATTTATATTGGTTTAGGTT
>probe_2debe64e08
CCGCCACCCTGTGGTTGCCAAAATTGTGCAAGCCTATGATGCGTGGGAAGCGGTTGATGA
AGAGCGTAAAGAACAGCGAAAACTGGAAAAATTAGCTTTAGAGCAAGAAAAAATTCTTGC
>probe_c096fe49a8
GCTCTTGAACTTGGAATGAACGATGCACCACGCCGCAAAGGGACATTGGCTCGTTTAATT
GTTCGCAAAATGAAAGGCACAGCAGGTTTATTAATTATTGATGAAGCAGACCATTTACCT
>probe_be19f69d6b
CAGCAAATTAGAACGAATGATAGCCGAACGTAAAAATGCTGATCCGGAAAGTTCTTATAC
CGCTAAACTTTACGCCAAAGGCACGCCAAAAATCGTCCAAAAAGTAGGGGAAGAGGCAGT
>probe_6a3ba9e6e8
AATATGTTTAGGCACATTCCAATTTGGAATAATTTTATCCATTTGCAAAAAATCTCAAGA
AAATGACCGCTTGTTATCGGCGTACTGCAATCGCTTCGATCTCAATGCCAACATCTTTTG
>probe_36c932d37b
ACATTAAGCTCCTTGGGTAAAGAATTGAGACGAACGGTTAAAACAGGAGAAATGCGATCA
CTATAATAGCAACCCGTTCGGTAACGCAAGTTATCATTACAATTTGTATATCTATTAATG
>probe_7f0b153529
CCGCATAAATAATGAGTGAACAATTATTAGACGGCGTGCCATTAACCGCCCTTTCCGGCG
TAGGAGCGGCAATTTCCGAAAAGTTAAGTCGAATCGGCATTAATAATGTGCAGGATTTAC
>probe_2c9266c093
TTACACTACTCATTGGCACCGCTAATAATGCCATTAACGGTACAGCTAAAATCAAAGCAA
GCCGCCAATGAAGCTCGGCTTTTGCTTCCGGCGTTTTGGTTTCCATTAATTTCTTGAAAT
>probe_0f1ffda757
AACCGCATCGCAAGCGGTCGAATTTGCCACATTTTTTGCGAATAGGGCAAATGAGTGAGA
ATAATCCAGATCGCAAGGCTGATAAATATGGTGGGTAACGGCTGCAAAGCAAAATGCTCT
>probe_20e1ac602e
GCAATCGCCACACAGGGTTGGGTAAATTCGCTTAATGGCTTGCGTTGATTGGTGACTAAA
TTAATTGCATCAGACGGTTCAAGCGTCATTAAATGCTCGTTAGCTTGCGGTGTGCCGCCG
>probe_0fba9c42cb
GTGAGATTTCGCTGTTTTTTTGCAAATCATTCTGTTCTAGCGAACGAACAATTTCCGATA
CCGCACGTTTGGCAAACACTAAGCCACCGCCGACTGAGTTACCACCCATACGGTTTGCCC
>probe_ebf4d67a67
TGAGACAAATGAGTGAGCAAATTCGGTTTGCAGGAAAGTAAAGAGAGGTAAATAACACAA
ACAAGCGGTTAAATTTCGCTGAAAATTTGCAAAAATTCCCGAAAATTTAACCGCTTGCTG
>probe_18c3d062cc
AAGATCGATTCTGGTCAGGGGAAGATCTAAACCGTTTACACCAAGGTTTAGAGAATCGTC
GTGATGCATTAAATGGTTCAGAGCAAATCTTTTATGTTGGGTTTAAAGAATTTACCCGTT
>probe_7f12377c5e
CCCAATTTGACCGCTTGCAGTAGCGATTTCTGACTGCTTGATTGGCGATTGGAAAATGAC
ATCTCGTACAGTTTTTATAATGCCACTTCCAACCGAGTCTTTCGTGTCGGATTGTGTAAT
>probe_fada9134ab
TTGGTGTTGTTTGGGTTGTTGCCGCCTCGTTTTCGCTTGTTGGTGTTGATCCGATTGCAT
CGTCAATTTCCTCAAAGTTATGCCATTGCGGAAAAGATGATTATTTTATTGTTTAAGGTG
>probe_c756a33c74
CGCCTAAAGCCATCGTTACCAAAGTAGAGCTGGTTGGAGCTAGATTATTCAGGCAGGCTT
CACGCTCTACACCAATATTTAAAATCACATCGGCATTTCGCCCAAGTGTGGAGTAAGGAT
>probe_6653e4cfb6
GTTCCACAATCTCAACAGGTAATACTTGATTTTGAGTCGTTGTAGCTAAAATTCCCATTT
TGTCCCTCCTCCTACATCAACAACAAGACCTTTTGAAAACCCCGTTGTGTCTTGAATATC
>probe_b3e03d82f1
ACGACCTAGCCATAAGTTATCCATTACCGTCACTTGTTTTACTAGGTTCAACTCTTGGTG
AACCATTGAGATCCCATTTTCTAACGCCTCTTTTGAGGTCTTAAAATTCACCGGCTTGCC
>probe_97741724fc
CAATCCACCAAATATTTATATCACTATTATATAGATATATAATGGTAATTGGTAATATGC
TACAAAATAAAAACCTTGCATCTATAGATAAGAATATTTCTTTTACCAAGAAAAGCATAG
>probe_1268f714b0
GTTTTTAGGTTTAAAATTTGCAAAAACCATAAATTACACATTATGAGTTATGATTTTTCT
GAAGCGTGAAATTAGCTTATAATGAAACCGAATAACGTTATGAAAAAGGAGATAGTGTGT
>probe_39b6e3b1d0
AACACATAGAGCTGAAACCACATCGGGCGTTTGATTGCCGGTGCAACCTCTTCAATCGGG
CAAATAGAGACAGTGGAAAGGGTAAACGGAATACCTTTGTTATCTGCGGCTTTGGCCGCT
>probe_dcc4c8fe89
GTGGTGATTGGTGCCGGTGCGGCAGGGCTGTTTTGTGCTGCCCAACTGGGGCAAGCTGGC
AAAAAAGTGGTGGTGTTAGACAGCGGTAAGAAAGTCGGACGTAAAATTTTAATGTCTGGC
>probe_efeca744a3
TTCATTGCCGTTTTCATCAAAAAACAGAATCGTTGGCAAACCTAATACATTAAAGTGTTT
CATCAGCTCGATATTTTCAGCCGAGTTTTTCGTCATATCGATTTGCAACACTACCATTTC
>probe_3db0a11277
TATTTGAAATTGAGCAACAAGCCCATTTAGTGCCGTGGTCAAAGGGGACGTTATTAAATA
ATCAGGGTGAAAAATACCTGAATTTAAAAGTGGTAGAGCAAAACAAAATTGTGGCTTTTG
>probe_163aae346d
GGTGGTCATCATTAAAACCATAGCCGATACATAAAATTGAAGAAGCAGAATCAATAGCTT
CATTTGCTTTTTCTCGATGAGCATCAAATGGTTGTCCATAGCCTTTTTTATACTTCCCAA
>probe_3f8525ff03
TCTTCACGCACCGAGTTTGATTCGGTTTCTTTATAGCGGCGAGCCATATTATTCAGCACC
CCTTCAAAAGCGTGTTTACGTTTGACCTTATCGCCTCGGTCATTGACATAAACAAACTCA
>probe_2b0964a58e
CGGTATTAAATTTAATAGATGTGGTGATGATTGCAAATCTTTTGGTTATGGTTATTGTTG
GAGGATATGAAACTTTTGTCTCTAGATTAAAAGTAGATGATCACCCTGATCAGCCAGAAT
>probe_e545a8dbc7
ATATGAAAGCTCTTCGCCCTGATGAAGATTCTTTAGATCGCACACACTCGGTATATGTTG
ACCAATGGGACTGGGAAAAAGTCATTCCTGAAGGTCGCCGCAACTTCGATTTCTTAAAAG
>probe_8962bfb753
CCATCAGCGTTTTTAACATAGATTTTATCGCCTGAATTATCTTTGCTGGATTTCTGCATT
GTGGCAAAGAAAATCGGGTAATCCTCTACTTTCGGGCAAAGTTCATCGTGCCATTTTTGC
>probe_4f4c13b022
GCACATTTAATTGCACATTGTGGCTATTCGCCTAAGCAGATTGCAGCAGTAACCTTTACC
AACAAAGCTGCTCGGGAAATGCGTGAACGGGTGGCTCATTCTATCGGCAAAGAAAACAGC
>probe_df6ba81229
CAGCACGGAGAAAGGCAATATCGGGCCGGTAACCGATGCCCTAATGGCGGCATTAGATAC
CGATTTTACCGTAGTCACACCGGCTCTGCCTGTCAATGGCAGAACCATTTTCAACGGCTA
>probe_a371d6b3f4
TCTATGCAATTGCAGTTGCACCTTTAACTCGAGTGCAGTTTCAAGCCGGAGATAGAATTA
ACAGTATAGATGGCTGGCAGTTAGAGGTTTCAGAGGTTGTGGAAAATCAAGGTGCCGTAA
>probe_6c15bc99ce
AATAACATTATAGATAAAAGCCCCGAGCAAACTTTGCTTCATATTTTTCAGCACTTTTTT
AGAGAACGGTAGAATTTGCATCAGTGGTGCTAGCCCTTCTCGCATCAGCGAAAGATCGGC
>probe_1ff46bfc25
GTGAATAATCTTGATCCGACTTATTCCGACGGCATTATGCAAGATGCTATTGCTAAAATT
TATTTCGTAAAACGAAAAGGGCGAGTGAACTCTTTTGCCACCTGTCAATTTGTTGGTTTA
>probe_56537c52cc
TTTAAGTTCTCTTAAATGATACGCTTTTAATAGATCGTAAGGTGCAAGCGATTTTCCTCT
TGCATTTTGAGCATCAAAAAATTGGAAAGCCTCGTCAATATCCCCTAATTCAATATAAAC
>probe_c057a1e5be
CGGTGGATAACGATGCTTTCGGCGGTTTTTTGCTTGGGTTGTATCAGTTTCATCAAGCAG
GAATGCGGCAAAATCGGGATTTTTCGGTGCAGTTTAGCGGTTTTCCGGTGGAAAATGCGT
>probe_cd994529a7
CATTTAGATTATTTAGCACAAAAACATCATTAATCTTATTTATATTATACAGGTGGGAAT
TCTATGTCAGGATTAGTTAGTCCGGAATTAATTAAAACAGTCGCATTACTTGCAACCAGC
>probe_622d1331c7
AAGTTAAAAATCCACTTAAAAAAGGGGTTAGAAATGGAAACAAATGCAAGTCCTATTATG
CGTGGTGCGATAGCTATTTCAATCGTACTTATAGCGTTGGGCGTTTTTGCCTTATGTGTA
>probe_9d24f38753
CACCCAACTCTCAGGAATCTCAAAAGGTGGTTCAATGGTATAAGGGGCTTTATCCGAAGC
AGTATTTCTGTTATAACCAAATCATCTACTTCATTCCAATAAACTAAAACCCACTATTTC
>probe_3a11c5c1d3
TGTGGTTCTCCCACCATGGTCATTACGCCACCTAAAGCTGAGCCAATACCGGCGTGCATC
AATAAACTTCTTAAAAAACCACGAAATTGCTCTAAAATTTCTTTATTAGAGATGATTTTT
>probe_9d3e68fc0c
TTATTTACCCCATTCCTTGATTTTATTAAGTGGCATTTGACGAGTAACCAATCCCTCTAT
GAACGGATCAAACACAACAATCATCGAGCCTTTATTATTGCCCTGAGCCGGTTTACCTGT
>probe_e307c79738
TCACTTTGGCAAATACGCCCGGTACGCTTTGCACGCTGATAATATTGCCGGCAAATTTCT
CACAAACAGCTTCAATCGAATTCACATAATTTTGGTTTGCCTTGCGGGAAATATAAACCA
>probe_7b6dc276bd
CAACCTTATCGGCTCAATTTACATTATTCAAATGATGCAATTTTTTCTTCAAAATTAACC
GCTTGCACTTCTTTTTCACCAAACAATGTGGTTTGGTATGCAAATCTTGCGCAAAAAATC
>probe_0c7e299ed3
AATGCAACTAAAGAAGACAATAAGAGACTATAAAAGAATCTAAGTTCTTGATTTTATAGT
AAATTTGAGACAATGAAAGACAATATGCAACGCTTAGATGGTCCCCCCAGCCGGACTTGA
>probe_b6b93cc59d
GAAACCGGAGCTTCAACAAATTCTGCACCGTGTTGGGCTAGTAGAGCTTCTACCGCCTGG
TTTTGGCTTGGGGAAATGGTGCTCATATTCACCACTACTTTGCCGTTTAATTCAGCCAAC
>probe_65f68993a9
TCTCGTGTGCATTTAACGCATCTAAAGCACCAATTGCCATTTCATCATTGTTTGAAATCA
CAACTTCAATCTCAGCTGCACGGTTTTCCACCAGCCACTCATTCATTTTATTGCGAGCCA
>probe_4b46a340b3
CGGTTAAAGTACCACGGTATTCACGCATTTCATCAGGCGATAATTCATCAACATAGGCTA
ATCCTTTGTTGATTAACTCAATCGCATAGCCATAAAGCTGGTCAAAATAGTCTGAGGCAT
>probe_32967128b2
TCGCTTTTAATAGCAGCTGTTTCAGTTTCGGTATGCGAGCAAGATCTGCACCGACTTTAT
TTGCCATATCCACCAACTGTTTGCGGTGATCAAAAGCAAAAATACAGAGATTTTCCCACT
>probe_2731ddb9eb
AAAAGCGGTCGGTCGCCAAGATTTCCAACGGGGCTATTACTATGCCAATGAAAAAGGTGA
GTTAGAAGTTCGTGCAGTTGGCACGCAAGGCTCACATATTTTCAGCGCTTTTAATGAAAG
>probe_c567eac03c
ACATAATCATATTTTTCACACAAAAGTGCGGTGCAGGTTTCAATTTTTTTACGTTCGATC
GTGCGCGGTTCTAATTTCGCGGCTAAATGCGGTGAGCAAGGATAATCAAACACGTAAGGA
>probe_b8f7047024
CGCCCAATAACCCCAATAAAATCAAGGTGATAAACTGTAATAACGCAATAATTTTATTAT
CGTATTGAGCGAATAAAATTGCAGTGGATTTAACTCCAATTCGTAAATCATCGTCACGAT
>probe_9d5f4f19ab
CAACCAATCAGGGTTAGCTATTTCGCCTACCTTACTCGGCTCTTTCTATATTATGGGCGG
ATTTAGCGTTATGGCGTTGGGAATGGGGATAGTAGCTGCCATGATTAAAGCCTTAGATAA
>probe_2467895193
TCATTGTTTGTCCAAGCATGTCGTAAGATATTCCCATCTCTAAGTTTGTAAAAATAGAGG
TGTTCAGTAATAAAGCAATGATCCATACCGAACGTTTTAAAATATTACGGAAGATTTCAT
>probe_33aab77940
ATGCTATTCTAGCCCAAGTAAAGCTGATGGGAAATACCACTATTGACTATTTACTCTCTC
GATTTTTTGCAGGTTCTCTATATCGCATGAAAGGCCTACAAATCATCTATCACTTACTGG
>probe_bf9e9b1aab
GGGCAGGAGTGTCTGCAAAAACCTTAAATGCTCAGAAATTCATTCATTACAACGCCAGAG
CGGTGCAGTTAGATCAACAGCAAGCTGCACGAAGACGTGACCCGAATGTACCGCCTCCGC
>probe_8f27f529b9
TAACCAATGCATACCAAATGTTTGTGGTACGCTAATAGTCAGAATTTGACGACTACTTTG
CTGCCTAATTTTATCTGTTGCGAGAGCAATTTGTTCTAATAATGGCTGAACTTCATAGAA
>probe_557c54adb5
GGCATTTGGCTCGTTACGCCAATTACTGAATGCAAATATTGATGATTTTTGCAAAATTTA
CGGTTTAGGCAAAACCAAATACATTCAGTTACAAGCCTCTAAAGAGATGACCAAACGCTA
>probe_abe21d35d1
TTTGGCAAATTTTTTACCAAAAACGACCGCTTGTCATTAGTTACGTTTTACTGCTTCAAC
AATCTCTTCCGCACAGCTTTGAGCAAGTACAGCATCTTCGCACTCCACCATCACTCGAAT
>probe_02a51b44dc
ATTTATCGCCAAGTTTTTTTATGACGGCAAATTACAGCACACAACCTATCCACAATACAG
CCGCCAAAACGCAATTATGTTGATTAACCGCAAAATTGAGCGGTTCAACGTTGGCAGAGA
>probe_7ebe70c4ec
ACCTTCGATTACGAAGCCAACATTTAACGCAACGTATTGCTCGCCTAATAAGCCTGAGGT
TTTAATTGAGAGCGAGCTGGTATCGGGAATTTGATTAAAACTTTCATTTACCGCTAATGC
>probe_f6d286bdb7
AGTGCAAGATTTCCGATTATTGATGGGCGGAGAAGGGCAGATTCGAGGCAATTTGCGAGA
GTTATTTCGTGATAAAAAAGTGGTCGATGGCTTGGTAAAAGTGGCTGAAAATATTGATTT
>probe_72c6081460
GTTGTGCCAGCCCGAATTTGTCCGCCCGTTCGATAATAATGGTATTGGCAGTCGGCACGT
CAATCCCCGTTTCAATAATGGTGGAGCAAACCAGCAGGTTAAAGCGTTGATGATAGAAAT
>probe_dfd844f769
AATCCAACTGCCAATTTTGTGTACCACCCGGCAAAATGTGAAATGGTAAATGAGGGTTTT
ACTTATGTCACCAAGCCGTTTAAACATAAAAGTGAGCTAACTAAAGAAAACATTCTAAAA
>probe_9e6da0f1a3
GTGCCGGCACTACTTTCAGGCAAGAAAACTATTCTTTCGACAGGTTCTAAAAACCTGCAA
GATCAACTTTTTAATCGAGATCTTCCCACTATTCAAAAAGCCCTGAAATACAAAGGCAAA
>probe_3c487327ae
TTAATATCAATTGCTGTTAAGGCTTCTGTTACATCAATAACGATAGAGCCACCGGAAGGT
AAACGCACTTCACGTTGGAATGCCGATTCGATTTGCGATTCAATTTGATAGTGGCTGAAT
>probe_929232a65c
GCTCAGGGTAATGTTTTTGAAGATCTTGGTTTCCCTATTGATGAAGCTCAAAAATTGAAA
TCTGCCAGTCAGCAACTGATTGAAACTAAACTGATGCTAATGAATGAAATGAGCAACTGG
>probe_fb4cb6afca
AAGGTCATCACCCGGGTTTTTTGATAATCGTGCATTAAGAAAAACCACATTATCGGGATA
AAACCGGCTAAAAACACCACACCTGCGCCAATTAATTTCCAACTTAGCCCTGCCAAAAAT
>probe_22c712363b
TTTTCAATATTGGCTTTCCATTGCTCAAAATGGCTGGTGGCACTCATTGAAACGAGCGGA
TTATCCGTTAGTCCTAATTCGGTAATTTGGCTGAAATTTGCAAGAAATTGTTCAAAAATA
>probe_37492b04b2
CACAGCGCTTTATTTCCAACATGGGATGGGATTAGTACCTTGTGTAATGTGTATTTATGA
GCGAGTTGCTTTATTTGGTATTTTATTTGCCGGTATTTTAGGATTTCTTGGTAATAGATA
>probe_5337cfd092
AAAGGGGCGGAAGTCTTACCTAAGGAAATATGAAAAAAACTTGCATAAATCTGTTACATA
TACTCAGACTGCCTAACTGAACGAAAGTTCATTAAAAAATAAAAAATTTTTTAACACCAA
>probe_7580923d1e
TGTGATGGATAATGGGTATTGAACAAGAGCGTTGTCGTTTAACTAAACAAAATTCCCTAC
CATCAAGAAATGGCAGGGAAGATTCCTCGCAGGCAGCAAATAACACCTGATTTTAATTAG
>probe_61c09d9d60
AAATTCCTTTAATCTTTACTGATGCGGCGGCTCGTAAAGTAAAAAGCTTAATTGAGGGCG
AAGAGAACCCGAATCTTCGCTTGCGTGTGTATATTACGGGTGGGGGCTGTAGTGGATTCC
>probe_8c51d5b4fb
GCATTTTTCCAATACATTGAGGTGGCAACAATGGTATAACCTTCACGATTAACTTTACCG
AACAGTGAGTCTAACTCACGTTTATTCAGTAGAAGTTTGCGGGTGCGGGTCGGGTCGCTG
>probe_f13981449b
GAAACATAGATCCAATCGCCTACTTTAGCATTATGGCGGAATAAGCCTCTATCTTGTGGC
ACAATCCCTTGAGCTGTGATTGTCAAAGATAGTGGTCCACAAGTAGTATCCCCTCCAATC
>probe_db2a1f8636
AGAATGGTATAGCTCGTTTGGCTTACCAAATTGAATAATTTTCCCTTGATCCATCACGGC
AATTTTATCGGCAAATGCAAAGGCTTCTTCTTTGCTATGGGTTACAAAAATAGCGGGCAC
>probe_746055e6ab
AGGTGAGCCTTTCTAGTTTCCAGCCCCAGAGGGGCTGAGCTATGCTTAACCTAGTACGGC
TATGCCGTGCTAGGCATAAAACAGATAATTTTAACGAGAAATAAAAAAATGACTATTGAC
>probe_67603b2082
CAATGTTTTTGACCGCTTGTTACCAAGAGAACTATAAAAGGAGAGCTATGAAAAAACATC
AACCCATCAAAGGGGCTATGGCAATTATTACCGCAGGTGTATTATTTGCCTGTATCAATA
>probe_dd800beda4
ATCGTACACTCTTCCTCTTCGGTAAAAGTACGGCACGATTTGCAATGTCCGATATGGCTC
ATTGCCTCATTTAAGGCTTTTGACAACGCCACACCGCCGGAACGATTACGTTGCAACAGA
>probe_bc3aa45090
TTTAGCCCGAAGATCTCAAGTAATTTCTGTTCTTGCATAATTTCATCAACAGAACCTTGA
ATACAGAGTTCGCCTTGCTTTAACGCAATAATTTCATCACAAAATTGGGAGGCAAGATTA
>probe_5d1b0b5f11
ATCTGCATGTGTAATGGTTACTGAAATAATTTGCCCTACTGTCACTAATTGGTTTGAAGG
ATTATCTACATAGACTACACCGTCAATTTCCGGTGCATCTGCCATTGAGCGACCGATAAT
>probe_2fc574a796
TTCAACAAAGTGCTGAATTGTTAAAAGCAGACAGTCATTCATTCGTTGAGAAAATTGTTC
AATTACAAGAGAAGGCTAAACGTACAGAAAAAGAGCTTCAACAGCTAAAAGATAAACTTG
>probe_8e487bf8d9
CTGCTCGGAATACCTCTGCCTCGCAAGAATGCACACATTTTTCACAAAAAGTGCATTCAC
CACGGCTAAAATCAATTTCAGGGTAGCCCGCAGCACCTTTTACAATAATCTGGGTTTCGC
>probe_7e7af721c7
TTCAAATTTTAATGTTCTACTTAATTCAATGAAATCTGGAATTGATAGAAGTAAATCATG
AGAGATATGAACTTTGTTAAGCAATATATTATCCAATTCATGAATTTTATCGGGGTCATT
>probe_6035fd2698
TTAACAAATTAAGTAACTCTGTACCTTGTATTGCAAACTACTACACGCAGTTACAACATA
AATATGAGGCGGGCAAAACATCACTGAAATCTGTTCGATTAGCTTTACAACCTGCGATTG
>probe_462600f38d
AGTTGAAACTGTTGCCTATCAACTGGCGGAACTATTACAAAAAGAGTATCAACTTTCTTG
GATTCGGATTGAACTGCATAAGCCGAAAGCGGTTGCCCAAGCAAGCAGTGTAGGTGTGAT
>probe_9b7efa3379
ATCACCGGGTTATTGGGGATTTTATGTGGTGTATATATCATCGATCACCTTGTGCTAAGT
GATGTCGATATGATTGGCAAACTCACGTCGTTCATTTTAATTATTCTTTCTGCGATTTTT
>probe_0681af2b59
CCAGCCTCAATTAAAGAATATTGCGATTCTGCAATGGTTTTAGAAGAGGGTATCATGCAT
ACTTTTGATTCTATAGATAACGCTTATAATTTCTACAATAAAACATAAAAGAACAAGCGG
>probe_252b312869
GAAAAGCAGGCAATATTATTGCCAAAGGCTATGAACAATCGCCTCAAGATACACAAGTTT
TACAAAAAAATACGAATGATTATGTGACTGAAATCGATAAAGCAGCGGAAGCGGCAATTA
>probe_4c4ec258ce
ATCATCCCTTTTTCCGCTGATGGTTCATCAAAACGAGCTGTTAAGTCTGTATTATCTCTA
GTATATGGGGTTAAAAGGCACTCTGGGGATGTCAGCTCTCATTTTTATACAGAATCTCAA
>probe_310071226f
GATTTATCCGTATAGAAAGATAACTCATTCTAAAAGAAAAGCAGTCTATTCTCTACCACA
TTTTGCAAAAAGTGGCAAAAATAGACCGCTTGTATGGCATATCACTCCGATAAACTCACC
>probe_00d6609bc4
GGTGGATTTTACGCACTGTGCGGCAACCGGTTTGCCAGTTGATCCGAAAATGACCTATCA
ATTTCAGGAAAATCAGGGCTTTATCGCCTCATTATTACAGAATAACCAGAGCTTTTTAGG
>probe_7832d5ddf6
TTTCGCAACTGCGTTGCGTAATTTTTCAACATCTTCACCTTTTTTACCGATAACGATACC
CGGGCGAGCTGTGTGAATAGTTACACGAATGCTTTTTGCAGGACGCTCAATAGTGATGCG
>probe_fd76d1ac57
ATCCGTTTAATCTCGGTTGCCGCTGTTGCCACACCTTCTTTCTGGTTGGGTATTTTATTG
ATTCAATACTTCTCCTTAAAATTAGATTGGTTGCCTTCAGGCGGTTTTATTCCATTTAGC
>probe_f9c798e5b6
TGAACCTACCGCAGCACTTGACCCGGAAATTACTGCACAAGTAGTTGATATTATTAAAGA
ATTGCAATCTACAGGCATTACTCAGGTGATTGTGACTCACGAAGTAGGCGTTGCTCGTAA
>probe_d57b081ac8
TGTAGAGTCAGGCTTATGGACGGCTTTCCGTACACGTCCGTTTAGCAAAGTGCCTGCATT
AGATGCAGAACCTTCCTCTATTTTTGTCAATGCGATGGATACCAATCCACTTGCAGCAAA
>probe_7f9cc0f447
CAGTTGTAATAACCGTAAATAGAGTTACATAAATACATCACATACATCACCAACAGCGGC
AAGCTGGTTTCGCCGTTTTGGAAGTACATTGCCGTCCATAAAGAAATGGTCATAATATTC
>probe_e7c1867c86
ACTTTGAATACGATTGTATTGCCTTTTTCTGCGTTGTTTGTCGCTTTTTCAGAGATATGT
GGTGCTTTAAGCACGTTTAGCAAACGTTCTTGTTGAATCATGCTAACATCTCCTCAATTT
>probe_8ced8b5a88
ATGGATTTTGACGGTTTGGCAGCATTAGGCTTAACGGCGGAAAATATTTCGCATAAAACC
TTACCGTTGGATTTTGAACGCAATCCGCAAATCCATAATTGTTGGATTGTGAAGAATGTA
>probe_cf744651e0
AAATTGAAGATATTGTAGAATGTGCTAAATCAATTTTTGGTTCACAAGTTCGTGTTGGAT
ATCCACTCAATATTACTGGCTTAACCGATTATGTGAATAAACCACAATATGCAACAGCAT
>probe_aa427b5c4b
ACCCATACGCCAATGATGCAACAATATTTGCAACTCAAAGCTCAAAATCCGGACATACTA
TTGTTTTACCGAATGGGGGATTTTTATGAGCTGTTTTATGATGATGCGAAACGAGCGGCA
>probe_7b79d319d0
CGCTTGCGGTATTACCGCAAGGGCGGCGTTTAGTCTAAGTTGTTGTTGGGTTTCAATGGG
TAGGCTGGTGAGGTGGTATTCGTAAGTAACACCTCTTACACCTTGAATTTGTCGTTTTTG
>probe_37558b1f7d
GACATTATGGTGCCTCGCAACGACATCAGCGGCATTGATATTGATGATGACTGGAAAGCG
ATTATGCGTCAGCTTAATCACGCCCCTCACGCTCGGGTGATTATCTACAAAGGGGATATG
>probe_cbf054081d
AACGCCGTGATTTCACCGTAAACGCCTTATATTACGATATAAAACGCAATCTTATTTTTG
ATTTCTTCAACGGCATTGAAGACTTACGAGCGGGTAAACTTTCGCTAATTGGTGAGCCAG
>probe_db50f32756
TGTCGGCTTCCACAAGGCGGAATTGAACTTTTTTACCGTTTTCCAAAGTAAAAGCATAAT
TGCTAAAATTTTCGCCGGATTTGGTGTAATACTGATCTTTGTTTGCCCAATGCAAGATTA
>probe_c3569919d9
TTGGAAAAATTAGATCATAGTGCGGCGGCAATGGAGGCTATTCACGCTTACTCGCTGGTT
CACGATGATTTACCGGCAATGGACGATGATAGATTACGCCGTGGCAAGCCAACCTGCCAT
>probe_e55011693a
AACCTCAGAATTTGCACAAGACATTATTGCCAATATGTAAAGTTGGAGAGGGAATGATGA
TGGAAAATTTTATAGAAAATTATCAACAACAGGTTGATGAACGTGCGGCACTGGGTGTTG
>probe_ecf755de38
ATGCCGTCTGTGCCTTGTTTCCATAATGATGAAACTGCAATCGCAATTTTCTTGTGGTTG
TCGTTGGTATTATAAAGAATAGTAAATTTTAACGGGTTCGCTTTACTGTAACCGGCTTCT
>probe_167bcb6377
CCAGTAGATACCATAAGCCTAAGAAAGCACAGACAATCATAAACGCATAATCTTCTGCCA
CATCACGAATCCAACCTAAGCCGTAGTAAACGCCAATCGCTAATCCTACGATCACTAAAA
>probe_04d2444e06
GCGGTTTGCACGGTCTAAGAATGGAATTGATTGACTTTTCTCAATAAATTCACTCATTAC
AACATCGAGGAAATAGGTTAATGTTTCTGGTGCATCGGTATCTTTCCACTCATCAAAGTA
>probe_57282dfeb4
CCGCTTCCCAACCAAATTTGTGTGAGCGAGAAGCAGGGTTACCAAAGATACCGTCTTTGG
TCATATATTCCATCATTTTTTTCGCAACACGTTCGTCCATTGGTGTGGTTGCTGCGTAAT
>probe_01a45e4391
ATGACCTTTGACTCTGGCGGTTTATCCATTAAACCTGCGGAGGCGATGGACGAAATGAAA
TACGATATGTGCGGAGCTGCTACTGTTTACGGTACAATCAAAGCAATTGCCGAGATGAAA
>probe_0416766925
CGGTAATTCAACTACGATACGATCTGCACCTTGACGCTGAATGGTCGGCTCAGAAACGCC
CAATTCCTCAACACGTTTACGCAAAATAGAAAGGTTTTGTTCGATTGCCATCGTGCGAGA
>probe_09d670f3f0
CTTCAAAAATAATAGGTAATCACTCCAACTCTTTACGCCGTATTCCCCCACAAAATACGG
CGTTTTTTTTCGCCTATAGCCTATCAATTTCAATTCATACCGCTATAATAGATCCATTTT
>probe_dbaee726a3
ACTATCAAGTAAGTTCTTGCCTACAAACTCTGGAAACGGCTTGCCCTGCCAATCTTCAGT
GGGAGCAAGGGCATCTTTATTCATTAACGGCACAGTCAAAAAGCCAACAATAACTACAAG
>probe_778cbea8ff
AGCATAAACCTTTTTCAGCATTATCACTTTGATTTATCAACAAACTTGTCCAAAGGGTTT
GTGCAGCTTCTCGCTGATGAATATAACCGCTTGTGCCGACTAATTTAAACACGACATTCG
>probe_9f116d11ad
AGGGCTATATCGATCTGGAAGAAACCGCATTGGAAGGCCCTTATGGCGACCACACCGGCT
ACTACAACGAGCAAGAGTATTTTCCGGTATTTACCGTTACCCATATTACGATGCGAAAAG
>probe_e7ed49574d
AATACTCGTGAAGAACGGCGTACTCGTTTGGCCGAAATGGCAGAATCATTGGAAATGTTC
TGTACCGGAGTCAATGGACAATTTTTCAACCGGGAAGGCGAAATTTGGCCGGAAGCAGAT
>probe_7cf0f78b27
CGGCTTTTTGCTTGGCTTCTTGTTTATCGGCAAAGCTGGTCGGGATTTTTTGTTGGTCAG
CTTTTTTGGTAATGCCATTTGCTTTACCGATTTTTTTCTGAATATCAAACAAGCAATCTT
>probe_264d82bebe
CTCCAGTGATTTTGGAGGTGGCAGGTGTTGGTGAATATAAATTGAAAATTGACGGTAACT
ATGTGCAAAGTAATGGGCAAGAGAATATTAATGAATCAGAAGTTGTTGCCTATGCAGGGG
>probe_8a316b1edc
AGGATCATTAAAAAGCTGAAATCTAAAAGAATCACTATCTGTAATAATCTTAGCCGGCTT
CTGCCAAAATTTTAAATTAAACAACATCTTTTTAACAAAAATCTTAAAGACAGGAATTGT
>probe_d047e24172
CTTCTTGTAGCTTATAGCTTACCTAACTTTTGTTTGTAATGATAACGGCAAACAGAGAGA
TATCTATCATTGCCGCCGATTTGTATTTGTTCACCGTCTTTAATGGCTTCGCCTTTTTCA
>probe_fd5a6985d3
TGTGCTTCTTCTTTCGCTCTAAGGATTTCTTGATCCGCAGCCGCTTTAGAATCAGCTTGT
TCTTGTTTCGCTTTTTCGGCAGAAGCCAATGCGCTAGCAATATTTGCCTGACGCTCTTCT
>probe_18371e3650
GCATTCAAGGGCACGTTGCCTATCCACATTTGGCGGAAAATCCGGTGCATACGTCACTGG
GTTTTTTAACCGAGCTGACCACTTATCAGTGGGATAACGGTAACGAATTTTTCCCGCCTA
>probe_50325d5ce0
TCATCGCATTCACAAATTCTTGCGTAAATAACTTCTCACGGCGACCATCAAAGGCGAGGG
TTGCCAACACCGAAAGTACATCAAAATCCCCTTGGTTACGCCCAAAGCTGCTCTCCATTC
>probe_acd90de554
GGATTACTTTTTCGGTTTCGGCAACCACGTCAATGTTTGGAGCTGTTTCGGTGACTTTTT
CAGTCATATTGTTTCCTTAAAATTAAAATGAAAAATAAGCCTAGCGAATTTGCCTCACTC
>probe_a2f217cfa3
ATTTTACGACAAGCGGTCGTTTTGTGCGAATTTTTTGCAATTAACGCTGAATTAAATAGC
GTAATTTAGTGCCGTTTTGTTCCACGCTTAATAGGGTATAGCCGTGATTTTTAGTATCAA
>probe_24d10c6786
TGTTGCTGATTCACTGCTTGCCGATCAGGTCGAAATCTTGCGTGGTTCCAGCACCTTGCT
TTATGCCAGCAGTTCGCCGGTAGGAATTGTAAATGTGGTGGATAAACGTATTCCGACCGC
>probe_97816692ba
CCAAAAAATCTTAGAGAATGCCGATTTGAACGGTATTGCCGATAAATTAGAAATTGCCGG
TCCGGGCTTTATCAACATTTTCTTAAACCCAGAATGGCTGGCGGAGAACACTAACAGTTC
>probe_1190f3a0e2
TTCAATGGCATTTGTCCTCTTCGATTGAGTTTTACCATTAAGAACCAAATAACCCCATAT
AATACAAATCGCCATCCCAACCATGCATAACGGGTTTCATAGAACCACGCTTGAAAATTT
>probe_0a2248d98b
TTCAGAAAATAAAACAGGACGAAAAATGAGTGATAAGGTTTTTATTCGAGAACTAACCGC
TTTTGCTTCCATTGGGGCTTACAATTGGGAGCATACGATTAAGCAACGCTTGGTTTTTAA
>probe_95fe78f690
GAGGGCAAAGCAGTGATAGGAGTAACAGGTATGTATCAAGCTGGTTTCTTCCCGGTGATG
ATGTTTGGCTTACCTGCGGCAGCATTAGCTATTTACCACAGTGCGAAACCGGCTAAGAAA
>probe_77ec0b4320
CTTCGTTTTTTGCACGAACAGATAAGTTAACTACGCGAGATTTACGATCAACACCGGTGT
ATTTCGCTTCGATTGAATCGCCAACAGAAATAACAGAAGTGATGTCTTCTACACGCTCAG
>probe_bf31815d21
TGCTAATACTAACGGTACAAAGATACCAGCAACAAATAACATTACAGTTAATGTTGTGTG
GCTAGCAGTAGCGTCCCAAACCGTTAAGCTCATTTCTGGATGAGTAATTGACGGCATAAT
>probe_63351bbc4d
AATATGCCGTTTTTAAAATAAACGTCTTCCCCAATTACCCCATTTACGCCTTTCTTTTCA
GCCGGTGTCATTCCCATTTCCTCACCGCCTAACATCGTGTGTTCGTCCACCCACGGAATT
>probe_aac5c713c8
TACGCCTAACATCATCGCAAGTGACCAAATCAACACATTTTTTCGATTGATTTTTATCTG
TTGATGGTGGAATAAGCATAAATTGATAGTGGCTGAACCAATCACAATGGTAAGAGAGCA
>probe_a1123e838e
CAAGAGATGACACCGCAAGTGGGTGGCGTAGCAATGATTTTGGTGTGATTGCAACCAATG
GGCGACGCATTTTGCGGATCGCTTGACGGCGTAACATATGGTAAACCTGTGCCGGTGTTG
>probe_2943701455
TCAATGGTTTCTACCCGTACCGGCTGGAAAGTGCCGGCACCAACGTGCAATGTTACGAAG
GCAGTATCCACCCCTTTTGCTTTTAGTTTTTCAAGCATTGCATTGTCAAAATGCAAACCG
>probe_10717d4c62
TCTCACTTTCAAAAGGTGAAATTCAGGCAACTGCCGCTCAACAAGCGGTCAAATTTGCAG
CAAATTTTGCAAATGGGCGGTTGAATGCCGATTTATCATATCAACCGAATGAAAAAGAAC
>probe_69495170fb
CCGACAGACGTCATTCGAGGCTCGCAATATTGCCCCGGTCGAACGCCTTCTACGCCACAA
GCTCGCCCTACCATTTTTTGAGCAAGGGTGTAGCCTTTGTTACTCTCTGAAACCGACTGC
>probe_ccd28be99a
TCCACTTTAAGTAAGGCTTTTTCCACTCGCCGAACACAGGCGGCACAGTGCATTCCATCA
ATCAAAAGTTGTTGTTCTGGCGAATAGTGAGCTGTGCTTGTCATTTATCCTCCGAAATAT
>probe_5ac419b010
CATCACGATACAGGTTTAACATCTCGATTTCTTGCTCGTTGGTTAAAACACCTTCGGTAA
TTAAACGATCCGCATAGACTTTGCGAGGTGTCGGGTGTTTTTTGATGATGCTATACATCA
>probe_be52240986
TGGCGATCGCTCATTCGGGCAAGAGCCAGCAGCGATTTTGCCTGTTGCCGAAGCCTTTAT
TGACGGAATGCGTGAAATCGGTATGGCGACCACCGGCAAACACTTCCCCGGTCATGGACA
>probe_221ef5bb79
TTCCCCCACGCCTTCCGCCAGTTTAGCACTATGTGAAACAATCACTAAATTAACCATTTA
CCCCTCCTACTGTAATGCTTCAGCTAAGGCTTTAAAAATATAGTAGCTGGACGTTGCTCC
>probe_bc59269962
GGAAATATGCACCGGGCGGTTTTGATGGCTGTATTCAATAAACTCTTTAGCAATTTGTTC
AACCGCAGCTTGGGCGGTGGGGAAAATAACTTTATTCATAATTTGCCTCGTTAGATCACC
>probe_31b8c60f83
TTTCCATATTCAATATATAATGGAACAAAAATTAAACAATGTATTCGGGGGAATAATGTT
TAAAGAAAAAGATTATGATGAATATTTAGAGGCTAAAGTAAAAAAAGGTCAGATTTTTAC
>probe_28591a2600
ATTGTATTAAAACATAGATTACATAGAAATTTAACCATAAAAGAAATTACTGAAATAGAG
AGTGTTGCAGTAAAAAGAAATAATATGAACTGGCTTCGTTCAGTATCTTATATTCAATAT
>probe_ae3ee9e648
GTTGTGCCATAAAAATTAAAATGGCAAGTGCATTAACAAACCCAATCACTACGGCTCGTG
CCACAAACCGCATAAGCGAGCCGAGTTTTAACCAACCGGCAATAATTTGCAACACGCCTG
>probe_537e2bb9dd
TATGTACGTGAAGGCATTAAACACAGCAAAGCAATTTTACTCGCTCACCACGGCTTAATC
ACCGCAGATAAAACCCTCGAAAAAGCCCTCGGCATCGCCCACGAGGTGGAAGTGATCGCA
>probe_3c12b0492f
TCCGCAAAAGCCGATTGCTGTTTAAACAATATAATCGCCAGCAAAATAAACGGAATGACT
ACCACTATCCGAAAGCCGAACATCGCCTCTCCCTCTAACGGGCGAAGCAATATCGCAAAA
>probe_925b66baa0
AACCACGATTTTATATTTGTCACCACCGGCAGCTAATTCATCACGAATACCTTTGGTACG
TTCAATGTTAGAGGTTGAACCCGGCTGGCCGGTTAAAAGAATAATTTTTGCCCCATTCGG
>probe_a6d4543044
CTGTCCGAAAGCAAAATAAGCAACAAGGGCGGTAAGGACAATCCCTACGCCGGACCAAAT
AGCATACACGATTCCGACCGGTAGGGTGCGGAAAATAATAGAGAGAAAGTAAAAGGATAA
>probe_68f0dd1524
GCTGGATACCGCCACAATTTACCCTCACACTGGGCGAGAGGCGGAGGCACAGCTTGCGAT
TTTCAGCTTAATCAAACAACACAATGTGGAACTGATTGCGATTGGTAACGGTACGGCCTC
>probe_e2cbd036d7
CTCTTTGTTGATGTAATAGATTAAAGTTTGATCGCAATAATCATATCACTAGATAGAGAG
GATTTCATTATGATTGACACCACCGCCCAATCGGATTAAGATAACCGCACTACTAACTAA
>probe_6eeb2e8d7f
ACCCGTACCAAAAACCCAACTCGAGCTGTATTAGAGCAGGGGATTGCGGATTTAGAAGGC
GGTGATGCCGGTTTTGCGATGGCATCTGGAATGGCAGCGATTCAGCTAGTAATGTCATTA
>probe_a34ee03b11
TACGATGCCTGCCACGCCACGGTTTACGGCGTTGTCCACCATATTCACTTGGGCGTCAAT
CGCTGTTTCGGCTTCCGGCCCTTGGAAGGTGACTTTGTATTGTCCTCCAATATCTTTGCC
>probe_d160189974
TTTTAGGACCTTGTAAATCACCCAAAATCGCAACATGACGACCTAATCTTGCAGCAATTT
CACGCACTTTATTCGCACGTTCAATGTGATCTTCAGGAACACCGTGGGAGAAGTTCATAC
>probe_787ba57e02
TCGGCTTAACCCTAACGCCGTACCAGATTCCCACTGCCCAACTGGAATAGCTTTAATTGC
ACCACGTAAAGATTGGGAAGCATAAGCAGCAAAAATAATACCCAGCGCAATAGCCCCACA
>probe_7ee1c93164
TCGAATGCCTCGCTGGAACCTGATGCCATCACAGTCATTTCACCTTGTGCTGCTTTTGCT
GCCCCACCCGAAACCGGAGCATCTAACATCACCAAGCCTAAATCTGTTAACTTCTGTGAA
>probe_f999512348
AATAAGCTTAATCGGGCTTTTATTATAATGGACATAACGATTTTCAGAGTCATAACGACT
TTTAGGTGCCTGATTAACTAAATACCAACCGGGTTGTAACGCAGATCCAACTTTAGCTTC
>probe_697896e7c9
CGATTTAATGATATTGCTTTTCTTGCTGATTTAATGGGGCACGAAAGCATAGAAACCACA
AGGATCTATTTACGAAAAACAAGCACAGAACAGCAGGAAATTGTGAATAAAATTATTGAT
>probe_e6b9d07d35
GCTATTGCCTCTAAGTGGTGATGCAAAAATTTTGGGTGATATTATCAAGCGTGGTTTTAA
TGATGCTAAGGCTGATGACTCAACCGCAGTGCAAACTTTTGATACCGATTCATCTGATGT
>probe_2b8f42f011
CATTCCTCTGGCAACATAGTGGAGCATTGAATAAAAATATTCGGCTTCATCTCGGTTTTC
ATTTAATGATTCTTGGTATTTAAGTACAGCTTTTGTGCTGATTTTGTTATTTACATCTAA
>probe_4900dbebbe
TTGCTGAAACAAGCGGTCTATTTAGACTACAAAATTGCATTTTTTTCCACAAATTTAACC
GCTTGCGAGCTGCGTGAAACGGCACAGAAAATCAATGCGGATATTAGCGATCTCACTATT
>probe_813d624e7b
TTACCGACAATAATTACTTTATTGATACCAGCCATAAAATCCTCTGTTTGATAAATTAAA
CTAAAATTTGCTAAGTATTCTACCTGAAAATCCAAAAGATGAACACCAAAAAACTGATAT
>probe_216ffa1124
ATTAATTTCCCGAGTGATGCTGATAATCTGCAAATTGAGCCTGAAGTGGCGTTAATTTGT
GAAATTGGCTACCAAGATCAGCAAGTGGTTTCGCTCACGCCAACCCATTTTGCGGCTTAC
>probe_6a856192f4
TTCTAATTGACCTTCAAACATTGCCGTATTCGGTGCGTGCCCAATCGCCACAAAGAAACC
ATCAACCTTAATTTCTTCGCTCAATTCTTCTTTGGTTGATTTTAAACGTAAGCCGGTAAC
>probe_f9c2071b55
TGGCAGTAGGCGGCTTGCTTGCAGTAGGCTCACCGGTGCTTATTATTCCGGGCTTTATCC
CGATGTTCTTCTCTAACGCAACCATTGGTGTGTTTGCAAACCAATTTGGTGGTTGGAAAG
>probe_87b1e65260
TTTCTACGGGTTGTTCTTCTTCAACAATGCCGTTTTGCTTGATGAAAGGAGCAAATTCAG
CACGATGCTCACCGGTAAGTACAGCATCTGACAATGTATAGCCCATTCGTTTTACAGCAG
>probe_4fdbc79ca6
GCGTTTGTTGTACTTGAGCTAGCTGTTCATGTCTTTGCATTTTTTGCTCCTTTTGCTCGA
ATTAAAACATTTAATCATTACTTAATTAGCATAAACGAAAATAAAATGACTTCAAAGACA
>probe_103bb594b6
AATTGCCTTAGGTGGTGCTTTGTATGTGCAAAGCAACGGTGGTGTAGATATTTCGATTGG
GGTAGGAACTATCGTGATTGGCTTGGCGGCGGTAATTATCGGGGAAGCAATTTTTTCGGT
>probe_fa4fb5ce90
GGTTTTGCCAATTTTTTGTAAAATTAGACTGCTTGTTTATATCTTAGAGGAATCCTGATA
ATACTGAAATATCATGCAAACTGATAACGTTACTTTATCTGAATGGCAATTTGGGGAGAA
>probe_154e654619
GATTTGCAAATTTTAAGCTAAAATTGACCGCTTACAGAGCGTTTTTATCGCCACGAGATA
GACTAATCACGCCAGAGCGAACAATCTCTACAATCGTTGTTTCTTCTTTAACTGCCTCAA
>probe_2e7462bb02
AGAAAGAATTAAGTCGGAATGGGATAAATGGGTCAGATTAACCCCTTCTAATTCACTTTA
TGACAGAACTCTAATTTGGCTATTTTTAGGCCTGCTAATTATCGGTTTTGTGATGGTAAC
>probe_365497adcf
CTTCTCTTTTTTCAAGCCGATGGTTTCCGGCGACATAATTTCATAAGTATTTTTATTTTT
CAGCATACCGTCTTGGTGAATACCTGAAGAGTGAGCAAAGGCATTGCTACCGACAATCGC
>probe_82b01ca453
AGGCTAAAGAGTCCTCACCACGGGCGACTAAATCCCCTGTTAAAAAGAGTTCGTCTTGCT
TGGGGTTATAATTGACTTTTTCTAATAAAAGCTGAAATTCGTTAAAGCAACCGTGTAGGT
>probe_6d2e924dbd
CTCACCCGGATTATGTGAAAGCAAATTCGCAATATGATTTCGATAAAGCGAAAGCCGAAG
CGTTATTAGCAGAAGCGGGTGTGACAGAGTTAAAATTTGAATTGTTGGCAACCGATCACT
>probe_c4ea55092a
ATCACTTGCAAGTGGTGAATTATGAGGACTACCAAACCCGTTCAAACGGTAACCGCATTA
AATTGTTGCCTGTGCCACCGGCTCGAGGCTTAATTTATGACCGTAACGGTAAAGTATTGG
>probe_fca295d0ab
CCACCGTGCATTTGGTCGAGCTGGTTTTATTGGTGAGCCGTTTCAGCATTTCACGGTAGC
TTAAATCGTCCATTGCTAGTTGCGACTTGGCAATATGGATAAGCTGGATTAGCTTGGCTT
>probe_3282480960
AAGAACCCACTGTTACCCAAGTGTCCACCATTGTGCCTTCGCCAACGTATGCACCGATGT
TCACGAAAGATGGCATTAACACCACGTTTTTCTCGATATGTGAACCTTTACGCACCACCG
>probe_003ea104c6
AGTACAACGATAATATGGTTCAACGTGTACCGAAAGATGTATTTATGGGCGTCGATGAAT
TAGAAGTGGGTATGCGTTTTATTGCGGACACGGATTTAGGTCCGCTACCGGTGGTAATTA
>probe_8890ff0e21
AGATAAACTTTCAATTGGTGGACAATTAGATAAAAATCATCATGCAACAGGTAAAGCAGA
TTTTGTAGATAATGGGAGTGCAACTATTGAGGCTCTTGGAAACGGTAAAATCAATACAGT
>probe_025b1d7240
GGGAAAGAGAAGATATTTCTACTTTATCTGCTTATGATGATGGGTTGTACCAATTTGGGC
AATATACCGAAATAAAATCCTACTTATCATTATCGGATAATGTGGAGCAGTGGGGAGGTT
>probe_cc0c18b66b
TCCCTGCCATTGGTAAGCTCTATCCGCACGGGGCGAGTGGTGCAAATGGCTTAAACAGAG
GCTATGCAGTAGTGAGTAACGACAGTGGTCACGCCACTCGAGATTTAGTGTTTACCGCAG
>probe_967992352b
AGCCTAAATAAGCCTCCAGGGTTAAATCTTGGCGAACTTCATCTAAACCGTCATTGGCGG
TGGCATCTTTTGGTTGTGGAGCAAAGGCGTTGGCATAAGCTCCTGTGCGAATATGGGTAG
>probe_7ecb73a486
AGAGTTCGCCCGGTAAAGATATTGTTGATCTCAAACATATCCCGAAAAGCACCCACGAGG
CTCCACCGACTACCGGTATTTTAAGCCTCTATAATCGAGGTGATCGCCGTCGGTTTTACT
>probe_0e61650a89
CTCTTGGTGGTGGTCCTCGAATGGCGTGTGGTGTAATTAAATAAAATTTGATCTAGTTAG
AAAGTGTTGGTTTAAATATCATTCCAACACTTTTTTATTTCTAGCCATTACCATATAATT
>probe_d97262f662
GGGATGCAAAAGCAAAAGGTACATTAGCAGAAAAAGATTGGAACGCTAAATTTGCTGCTT
ATGAAGCGGCATACCCTGAACTAGCCGCTGAATTTAAACGCCGTTACGCAGGCGAATTAC
>probe_3e0ddfadfb
TTATACGGCTAGATAAATATGATTTTTGAAAAAATATTACTTATATTGATTATCCCATTC
ATATTATCAAGAATTGTGTCTATTCTTCTTGTAAAGAAGATTGTAAAAAATAAAAATGTA
>probe_b5398abaf5
TGCACCTGCACCTTGGTCAATATCCTGTTTTAGTACAATAGTTGCATCTTTACCATTAAA
ATTAATGGTTTTACCGTGATTTTCTTGTGGCAGAGAAGTGTTTTGGTTTGCAATGCTACT
>probe_e1fc27846b
CGGTTTTTTATAGGACTTTCTATGTTTAAAAAATTCTCTCTTTATACCCTTGCAATGTTG
CTCATTCCTGTGGTGACTTGGCTGGCAAATTGGCACTGGTCTCTGGCAATTCAATACGCT
>probe_0e2e6b51bc
AAAGTGCCAAATGCTGAAATTGAGCCACGTGTGATGGAAGCATTACGAATGGTGCGTTTA
GAAGACCGCGCTCAACAAAAACCGGCTCAGCTTTCCGGTGGTCAGCAACAACGTATTGCA
>probe_dea95fddce
TTTTTAAGGCGTTTGCCTGTTCAACCCATTCTTCATTCAGGCTTTTGTGGTAAAGCATTG
AGACTGCAATTTCACCGCTTAAGGTGCTTAAATAATCGATCTGGAACAGCTTGCGAGTCA
>probe_8549b924c8
AAATCTTTCTAAGCATCTTGATTATGCGTTAAACGAGGGTCATTATACGCCTAAATCAAG
AGAGTTTAAATACAACTAAAGGAGAATGTTATGAATATTTGGATTATGCGCCATGGGGAA
>probe_d4918d4685
CCATTCTACACCGGCGAGGGTAGCTAGTTCCCCCGCATTTCCACGAATGGCGGTGAAGTG
AATTTGGTCGACTAAGGTTTCAACTGTTTGACGGCGGAAAGGTGTTGCTCCAACGCCGAC
>probe_4f4545dbd7
ACTCATTATTATAGCCTTAAATATGGCTCACACACATTATAATTTTCGATATAAATTTTG
TGATCAAGTTCAAAAAAATAGAAAGATTTAACAGTAAATCAACAAAAAAATGCTAGTATT
>probe_3481870cda
ACAACAACTTGGGGTAAACGTATTGTGGATTAGCTCTCCGTTAGAACAAATGCACGGCTG
GGTTGGCGGCGGTGATAAGGGGGATTTTCCGCATTATGGCTATCACGGTTACTATCATTT
>probe_db24ecbfdf
TTGAAAAAGTGGTTAAAACACACTTCATACATAGTTGCCGCAGATTGGAAAGTTGAAATA
TGACCACCTAAGTCAAGATCTTTCTTCTGGCTACGAAGTACTGCCGCAATCGCATTCCAA
>probe_5dcf47d5d3
GTCTAATTTTTTTAATTCTTCAATGTCAAAGGCGTTTTTTAATTCGCCGGCATCTTTTCC
GCCAAAAACAGGGGCTTTTTGACCCGCTTGTGAAGTAGTGAAAAAAACAGGGTTGATATT
>probe_991cec00fb
CGTTTTACCCCTTGGCGTGTGGTTGATGAAAAAAATCAGAGCAAACGCATTGTGTTTGAA
GATGAACTCACCGCCCTGCTGCAAGGCGTGATGACACCCAAAAATCTCTTGGATTATGTG
>probe_d7784e09f8
AGCGTTAGCCCGATTTGTAACATTGAAATGGTGAAATAGCCTGCCTCCCAGCCTCGCCCT
TGCAATAAGGCGTAGCCTAAAATGTGCGGCCCGATAGAAGCTCCAACGCCCCACATACAA
>probe_cac45cbbd4
GCGTAAGTCAAAGTTTTGGTAGATTAATTTCACAAGTATTTCGTTGCTCACTTTACCTGT
GCCGAAGGTTTCGACCATAATTGATGTTGGGTCAGCCACCCCGATAGCATAAGAAAGTTG
>probe_3fc647bcf5
AATTGGTGGTATGTACCGGTTTCTGCAACATTTTCAGAAAAATCGACCGCTTGTTTGTTA
GCCCCGATTCTACAAAAACTAGGAAAAGAAGATGAACGAAACACTACTCAATAACCTCGT
>probe_0e9adae657
TTGTTCCGTATGCTTTCTGGTAAAGAACAGCCGGATTCTGGTTCAATCGTGCTTGGTGAA
ACGGTGGTAATGGCATCGGTCGATCAGTTCCGTGATGCGATGGACGATAAGAAAACCGTG
>probe_d9574b7d5e
AGGGCAATGAAACTTAAGCCGAAGAATAAGATCAGCAGTGCCATTCCTCTGTCGGGATCG
ACCGCAAAGGCATGAACCGAGGTCAGTACACCCGAACGAACAATAAACGTGCCTAATAGG
>probe_56ebcc4bbc
GGCAGATTTTATTGACCCGTGCCGACATTGAAGATCGTGAACGTTTTTTAAATGCCAGAG
ATACTTTGCGCGCCTTATTAGACAATCAGATTATTCCAGTGATTAATGAAAATGACGCTG
>probe_d9429763e4
ACACTATTGAGAATTGCTATCAATTAGTTAATGAGAATTATTTGTATATGGAGGTTTTAT
ATATACGTTTAAAATAGGGCTATCTTAAGAATTAGCTACTATCTTTCCTTTCTTATCTGA
>probe_972d0e7933
ATAAGTATATATGATTTCGAAAAATATATTCACATATCTCCTAAATCAGAAAATGTAGAA
GATTATATGATATTTGGTATTGATTTCAATAATAAAATACCATTTGTTTTTTTATTGAAA
>probe_28d002c12f
AATAATAAGATAAAACTTTCCTTTTTCTTTGTAGCCTTCCAATAAAGTTTTACCGCTAGC
TAAGGTATATTGCACACCAAAGCGGAAAAACGGATATTTAAATAAATTGGCTAACAGAAT
>probe_9a6599c89f
CAATGGCAATTGGCAGCCTTGAAACTTCGCTAAATAAAATCTCTCCATCGCTGGATATGG
CGAGCCAAACGCTTGGTAAAAATGGCTCAGCAATGTTAGTAAAAATTCATATCCCTTTAA
>probe_8109314e24
GATCGAGATGATAACTTAAAAGAGGGGGTTGTCTTATTAAAAACCAATGATATTAGGAAT
AATCTATTAAATAAGTACTCTTCGGTAGATTATTTTATTAGCGAAGATATCAATGAGAAA
>probe_f31bcfdb0c
TTATCTTCCATTATGGCAAGCTCATATAGCACTTTGGTTTCAATTTTCAAAATATAGTCG
GAAAAGTACCGCTTAATATTCCGTTTTAACTGTTGGGTGCTTAATCTGCCATTAAGGGCA
>probe_ca5d62f81c
AACGGTATTATGCCAAGGATTCCAAAGTACGGTTTCGGTCGCATTAATATGCTCAACTTT
AATGGTGCGCTGATTTGCAAAATCTTGAATAAAATTCACCGCTTGTGCCGGATAAATACA
>probe_513e52cb25
TGAAAAAAGTAACCCGTGATAATATTTTCCTTGAGTTACAAGGTAAATCAGAAGATATCA
AAGGCGAAGCGGTCATTGTGCGTGAAGATATGATCCCACGTGAAAACTTCCGCCCGGGTG
>probe_f8f0285aa5
CGACTTAACGATTATTTAACCAAATCCCTCTAAATGAGGGGTTTATTTGGAGAGAATATG
GAACAACCTACTGAATTTTTAACGAAAGACGAACTTGCTGATTTAACAGGCTATCGTCAA
>probe_5c483968b5
AAGCAAATTAACCGCTTAACCGCCGTTCAGGAAAATAAAATGCTGATGAAAACCATTGAG
CGCGGGGTTTCGGATGAACTGATCGCAAGAACACTCAATATCAATCTAAAAGCACTACGG
>probe_26abfa271a
TGAGCAAAGGCTGTTGCTAAATCATATTCAATGCCACTTTTTCCTTCAGGACCAACAAAG
TAAGAAAGTGGATGGTTGATCATTCCAACCTTTAACGTTTTGCTTTGCTGAATTTGTGTA
>probe_a4ac4a0713
ATGAGTTAAATGTAATAAAAAACGGAGCGTTATGCTCCGTTTTTGTTGTAAATGAGTTAC
TCTACTTGAAATAAAAATGGATTTATCCCACTTCTTGAAAGACCTTTTTGTTCCATCTCG
>probe_b596ba851f
AACCGCTTGGAGTGAAGACTGCAAGCGGTAAATTTTTCAACGTTTTAGGTAAATTAAATC
ACGAGTTAAGAGAGGTTGAGAATTCAAGAAATTAGAAACTAAATATAAGTTTCTATCGTT
>probe_9bb0be8366
ATAAAGCATAAGGTAATTGAGAAATGACATGATCCATATGATTACATTGTGCGCCTGTTG
AAGAAAGAATAGTGGTATCAGATACTGGAGAACAGTGATCACCACAAACCGCACCAGCCA
>probe_6503411fe2
AAATTGATGAAAATAACCCTTTCCGTTGCCGTTTTATGTGTTTAGAACGAAAATCTGTTT
AATAACTAAGCGGTTAAAAGTAAAAATGTGAACGCAAACCTTTGCTATTTTTAGAGCTAG
>probe_cd33638fd4
GCTCAGTTGGGAGAGCACCTCCCTTACAAGGAGGGGGTCACTGGTTCGAGACCGGTATCG
CCCACCACTTCAACTTAAGTGTTTCGTTTTCAAATTCCCTTTGATTTTAAGTCTCAAGTG
>probe_e0bf85538e
TTTGCGGAATTAAAACCGTTTTTGCAAAAACTCTACAAAGGGAATGAGCGAAAAGCGGAA
CTGGTTGCTCTCGATCAAACTCGTAAGGTTTATCACAATGTTCAGGCTCATAAATTGCAA
>probe_890c4ff75b
TACACGTTTCGCCACTTCTTCAATTAATTCTAAAGTGCGAGGATGTAATTCTTCGGTTTC
ATTATGCACAAACATCGCCATTGGCACGCCCCAAGTACGTTGGCGTGAAATACACCAGTC
>probe_055719e40a
ATGTTGAAGTAAGTAGTGATGGTGTTAATTTTGAGAATAAGGTTCAGCTGGGGATAGATC
AATACCCCATTCTTTTTTCGGAAAATATAATTTTGGTGGAAGAATGAATAAACCTCATCT
>probe_64bb173d18
GACAAGCCTTATCCCAAAATGGAACGTCTAGTCGCAAATGCTATAGGCGTTGCTCCTGAA
GTAATTTGGGCAGGACGAACCGCAGAACGTATAGAACGTAATCGGCGACCAACCTTAACG
>probe_b189a711c2
TACCAGCCAAATTGAGGTGTTATTGATTCAATAACACTATGTTTACCTACGCAGTTGTGT
TTTCGACGAAACTGTTGGATGGCTTCACGGCGAGAATAATAAAGAAAACGTTCTTTATGC
>probe_2047837c56
ATTTCTAATAACAAAAAGGCAGGAACCTCTGCCTTTTCACTATTCAGATTAATGGGTTTT
AACCGCAATACCTTGCCCGAATTTACGTTTTTCAAGGGTGCGTTTGGTGCGGTCAATCAC
>probe_ccedeeb2c7
CGGTTAAAGAACATTTCACTTGCGGTAGGTGTTCTAAAACCACGGCTGAGTTTATAGCCA
ATTTGCCATACAGGAGAGAGCTGATAATTTAAACCAATATCTCCCGCCCAATTGTTAAAG
>probe_07fa9f9df2
CAAAATTAGCTATATTAAGTGCAACAGAACTAAAAAAGGTATATACAATAATTTTACTTT
TATAGAGAAGTAACTCAGAAATATAATCTTCAAAAATCATTTTAGAATAAATATATCTTA
>probe_f7bbf6cef2
ACGCATATAGGTGATGTAACCCGCTTCATATAACCGTTGGGCTAACATCATCGTCTTTTT
AACCCCAAAACCTAAACGAGTGCTAGCGGCACGTTGTAACGATGAGGTAATAAATGGTGC
>probe_2283755c5d
ACCGCTTGCAATATTGTTCGCAAAAGGCTGCCCAGTCGTCCGCATTTGGGCTTAGCCCGT
GGTGGACATAAATTGCCCTAACGTGAAATGAGGTGCGGGCAAAAAGGTGGAGTAGTACCA
>probe_5140793c84
AGAGTAGTGTTTAAACATATACAGCCAAGCCAGCGAGCGGAATAATTATTGCGTGCCGCC
TGTGTGGAGCGGGATTTATGCGTATGCACCACCCAGCCAAATTCTCGTAATGGTCACTTC
>probe_7171bde712
ATATTATTGGAAAACTCATAGCTTCCATTTGGAATATTTACAGTCACGTTATCGGCTAAA
GCGAGTCGTTTACCAAAACGCGCAGGGCCATTAGTGGCTTTTTCAATATTAAGTAAACCC
>probe_9118871486
CAAAGGCTGACCGGTAAAGGCGTGCAAAAAAGCCTCGCACAATAATTCGCTGTTGGTTGC
GTGACGAAGATTTTTGATTTGGCGACGGGTTCGCTCATTAGTTAAAATTTCCAATACTTT
>probe_dda7fff812
CTTCCTTTCCTTGCTTTACTTTTTTAGCAAGATAATCAAGATATTCTTGGCTAACATTAT
GATAAGGATTATTCATATTTTTCCTCCCTGCGATGAGTCTCTATTGTGGGGGCTACTGAT
>probe_ee9af0cfa1
TTTTAAGTTGTTTATTTACTGGGGCGAGATTTTAATATGATAATTATTTCACACAATGTA
TTAATTACAAAAGTGTGATCTATATCACAGACAATAAGCTTTTTTGGCTATAAATTGGGC
>probe_3c12caad07
GATACGGCGAATAAAAAAGATAAAAATGAATTTAACCGTATTTTACAAGCGGTTAAAAAT
GAGCAATTTGATGCGGTTATTTGTTTTGTTTCAGACTGGCATAATGCCAAACTCACCTGG
>probe_a0a87bb248
TTTCCAAATCTAATGCAAGTTGCTTAGATATTTGTTTCGTATAAATCGTAACTGATACGT
TATGCGATCGTTTCGTAAATAAAGTTAAAACGGTATCATCTACATAGTTATCAATTAAAA
>probe_f7de918f1c
CGTATTCATCACGATGAATTGCATCGCAATGTGGGTAAATTTGAGCAAGATTACGGCTCG
CAATTAGAGTTGTTGATTAAGTTTTTAGACCGAGCGATAGGTTTGGGGGCGTTAGAAATT
>probe_147c620e89
TAAATATTGGGATAGAGTGCAACGCCCTGAGCAGTTAATGAGTGCTTGTATCAATGCGTT
TCGTGTGCTGACCGACCCTGCTGAAACCGGTGCTGTCACCATTGCTCTGCCGCAAGATGT
>probe_71ea968a47
CTGGCTGGAGGGCGAGCCAAGAATTATTGAAATTCAGACTATCGCCAAACGAGACGAGAG
AACATATACACACTAAAGACAAGGGGCAGAAATGCCCCAAACAGCACGGAGAAACGAGAT
>probe_3e9e8a0721
AATTTCTACCACTTTCACTTGTACTTCTTGACCAACGGTTAAGTAGTCCGCTACACGCTC
AACACGTTCGTTGGTGATTTGTGAAATGTGGACTAAACCTTCTTTGCCACCTAAGATGGA
>probe_8b6393e7a7
ATAAATCTTCAAGGCGAATGTTATAGTGCAAAATGTCTTTCCATTCGGCTAATTTTTCAT
TAACCGGATTGCAGTTGGCTTGTGTTTCCTCTTCACCGATAATTTCATTAAAAATCTGGC
>probe_0404f7e50f
ACTTTAATCGACCCTTGAGTGATAACGACATTATCGCTAAAGGTCACGATATTGTTAGTC
ATATCTAACGATTGGCTACCTGAATCAATATTAATCGGCTGATCGGTATCGCCTTTTAGA
>probe_b389e05feb
CAACGCTAAACAACCACAAAGACTACATTCACTAAGAATTTTTATCAAAGCCCTTTTCAA
TGTTCGGTCATATTTGGCAATACGCAAGAGAGTGGGGTTACACAACGTTAGCTAGTCCTA
>probe_b1a5c07e25
TTTCTTGGTTATTTTATCTTCAGGTAAAACTAAATTCAAAATAAGTGCTAATAAGGAGCC
GACCGTAATACCTGAGCCAAAAACTTCTTTAAAGAAGTATGGAAGCTTATCCAATAGCTC
>probe_29c83526e4
AAAACAACAATAATTCTTCATCATTCTGAGTGGGTTATTATGACCCACTCTATTTTTAGA
TTCACCCTAAATACAATAAAAGTACAGTAAAAGTACCGTAACAAAATGCAGTAAAAATTC
>probe_309c3d3768
TTCAGTTAGGCAGTCTGAGTATATGTAACAGATTTATGCAAGTTTTTTTCATATTTCCTT
AGGTAAGACCTCTGCCCCTTTTCGCTTTTTTGATTAGGGGCTTTTTTTTATTTCCGTTTT
>probe_fb83edca01
TTCTAACGCAGCCGGAATCGTGGCTTGTTGAATAGCGGTTGGGCGGTTATAGCCTTTGTG
TGCTAAGGCTTTAAGTAATTGAGGGCTTAAATCAAGCTCCTCAAACGTCATTAATTGGGT
>probe_1b251250da
ACCCAATGATGATGATGCACATTTTCCCTTACCAAGGCAAATCCCGCCGTTTAACCAAAG
CGGTAATCAAAATGCTGTTTCCTGAGATAGGCAATTAAATTTTCTCTCTATACCTCTTTT
>probe_0b7660e7d0
GGGTGGCAAATGTGCATTTAGACGCGCGTGAACATCAAGACAGTATTGTGTTTATGCACT
CGGTGCAAGAGGGGGCCGCCAGCAAAAGTTACGGCTTGGCGGTGGCAGCCTTGGCGGGTG
>probe_b29b54a6e1
TTATACCTAAAAAGAGTTGCTTATGGCTAATAGTTTATTGCTCCTATTCACTTTTAAAGC
AAACTAAGGTAGCCTAGTAACCTTTTTATAACAATTACACAGAGGCTATATGCAAACATT
>probe_ee14394d38
TAATCGTGAGCAAGGCAAAGTAGATTTACAAGCGGTCAATTTTAGCGAAAAAGATGTATT
GGTCGGGATTGCAGCCAGTGGGCGAACGCCTTATGTGTTAGGGGCGATGGAATATGCTAA
>probe_f8ef6af4b0
ACTGCTAGCCAATCCGCAAAAAAACAGACAACTTCGAAAACACAGACAGCCAAAGCGGAA
AAGGATAACACAGCAAAAACCGAAACTAAGAGCTAGTTCATTAAACAAAGCCCAAGTAGT
>probe_b41be30539
GGCCCCCTTGCTGAGCGACAACTTCTGCCAAATAGGCTTATTTTCTAGCCCTGCAACATA
CCGCAGATACAAAATAGCAAATTGCAGTTCATCACTCTCGAGTGATTCTAACTCCTCACG
>probe_425409ee80
CTTCGCGCCACTTGCTTTAATTTGCTCTATAACGTCCTGTTCTTGCTCCGCCTTAAAATA
GCCATTCTGCCTACCGACAATATTCACCTTCCATTGTGCCAATTTTGCTTCCACCTTCGT
>probe_8cca316d5a
CCGGCTTAACCGCTCACCCTTGGTTAGTAAAACCAAACCGCCGAGAGCTGGAAGTGCTGG
TCGGGCATTCACTCAACTCAATCGAAGAGATTATTAGTGCAGCTAAACAATTACGTTCCC
>probe_7833ca4b04
GAAAAAGCCGCTCGCCAGCGTTGTTTCACCAACTATTTGCCGGGCTTTAACATTCCAATG
TTACCTCGAGAACTCTCAGACGATCTCTGTTCGCTTGTCCCGAATGAAAAACGCCCTGCC
>probe_5985317921
GGTATTCATCGTGAGTATGACGACGTAAGAAGCCCTCTGTATAACCACGGTGTGCAAGGC
TTTCAAGAGTATCCATTAAACTTTCGTCAAACGGTTTACCGGCAGCGGCATCATCAATCG
>probe_fa2e9f29e0
CACTTTCTAAGCGTTGTACCAAACCACTATTTGTTTGCAAAAGATGACGCATTTGCACAA
AGGCTTGCATAATCTTAATGCTAACTTGCACCGCAACTTCACTACGCAATACTGCCGAAA
>probe_d11a2d0bbf
TCATTTCCGCTGAAAAATCTGCAAAGTTAGCAGAGATTAACCAAAAAGCACAAGCCTTTA
TCAATGATTTAGCCAAATACAACGAAACGCCTAAGTTTGAGCGTGATACTTGGCTTGAGC
>probe_513c0bc32b
TGATTACTTTTAAGTTGTCATCTAGTTCATACACTAATGGCTGACCGGTTGGGATTTCTA
AGTCCATAATGTCTGCATCAGAAATGCCTTCGATGTGTTTTGCTAATGCACGTAATGAGT
>probe_77a78cb062
ACCGGCTAAAATGGAACAGCTTGAAGCCGACATTGAAGCCCTGCAAGCCGAAGTAAATAG
TGCCGAATTCTTCGCCAAAGATCCAAGCTACACCAACGCCCAGCTACAAAAACTTGCCGA
>probe_7a7b382553
CTAACATTGCACAAGGTGCAGCCTGTTTAGGTGTAGCTTTTGCAATGAAAGATGCCAAAG
TGCGTGGTTTAGCCGTGCCGTCAGGTATTTCAGCCCTGTTAGGTATCACCGAACCGGCAA
>probe_a5db629f4a
CATAATCGGCTTGCCACCCATCGCATAAATATCGCTAATCGCATTGGCAGCAGCAATTCG
CCCGAAATCAAACGGGGCGTCCACAATCGGCATAAAGAAATCGGTGGTGCTGATAATGGC
>probe_8662c2aa69
ACCAATTACTTAGTGGAACTTGCTAACGGCTGTGAAAAAGAACACCGTGATGAAGTCATC
GCAGCAGTCCGCCAAATTCAATACAATATTATTGAAAAATTACAACATCAAGATGCCGTT
>probe_c32dc5afba
TGGGTCGCATTGATTCTAGCCGCCAGTTTCTGTATTTACGGGCTGATTCGTAAACTTGCC
CCAATGGAACCTTTGTCTGGTTTGGCGTTAGAAACTTTGCTGATGTCGCCTTTTGCCATC
>probe_7c43ef74d5
TTGAAAAGGGAAATAAAAAAATCTACATCTGAATCAGAACGGTTATTCTGTTTTGTCAGA
TGTAGATTTTATTTAAAAAGAAAATCAAAAAGAGAAGTGAATTATTCAGCTAACGCTTTA
>probe_0f3574110b
CTCAAACAAACTGACCTGCTTTTCATTAGCAAGTATGCCTAATTTTTCTAGCGTTGCCGC
CCCAATTTCCCGTTTCGGCGTATTCACAATACGCAAGAAAGCTGCATCATCGTCTTGATT
>probe_137ed38d15
GCATTTGCAAAAATCGAGACAAAATCGCCCGCTTGTAATTCGGATAAATACCCACTTGCA
GTCCCTTGATAATCTCTACCGTTTAAATGATACGAAACGTGGCGGATACATAAATCAACA
>probe_467954a522
ATTGTAATGAGTGAGTCACATCAAAAATCACCGGGCAACCTTTCGACACTTTTTTCATAA
TGCCGAAACCAAGCATATCCACAACTAGATTATCGTAGCCAAAGTTAGTGCCACGGTCGC
>probe_773fb1662e
AAATTGCCGAAATGGTCGGCGATGCGATGGACGTAGTGATGAAAGCGGAAGGCAAACCGA
CCGTCTATTTGGTGGGAGATACCATTTGGAACCACGAAATCGAACATTCGTTCAACACTT
>probe_a50a425ebe
TAGAGAGAACATTGTTGGCTTTTCCACCACTTCATTCATACTTATTGGATTTTGTCGAAG
TTGTTGGTAACGCTCAAAGAAAATCGGAGTGTCGTAAATGCTTTTTTTCACTTAATAGCC
>probe_f0b0ef2e00
CTCGCTTTAACTGCTGTTTGGTACCCGAAAACCAATGAAGAATTGGTAAATTGTCATTTA
TTTGACTCAATTCATCTAGTACAGCACTAGCACTCATTCTAGAGTGTATGCTTAATATTT
>probe_822ebaf3f9
GCGAAGTTGTGTTCTTTAGCATAAGCGAAAACTTTTTGTACGTCGTCGCCTGTTACTACA
CCCGGTTTTACGATGTTTAATAATGACATTTTTTTCTTCCTTTGTATGAAATGTGCAAAA
>probe_dec5a77568
ATCACCCCGAAGGCAAAGGCGAATACCGTAAAGATTGTGATTGCCGTAAGCCTAAAGCAG
GTATGTTTACTCAAGCGATTCAAGATTTAAACATCGACCCAAGCCAATCTTATATGGTGG
>probe_d255e78b36
GCATCCACAATGCCTTTCGGAAAACCCAGCTCGTAACGCTCCGAGCCGACCGCATACTCT
TTCACAAAAATCAGCTCGTTGTTTTGAATCGGAATCACCATTACCGAAGAACGGCGATTC
>probe_405762b09f
TATGGCAGTGCTGGCTCAGCCGATTATTATGACAATGTTTATGCGGGGTAAATTTGGTTT
TGAAGATGTGCTGGCAACCTCTTATCCACTTTGGGTAATGTGCTTGGGGTTAAACAGCTA
>probe_1a3baa8e32
CATTGTCCTGCTTAATTTGACGAATATAGAGATACACAGTATGGCGTGAAATATCCAGCT
TCTCCGCTACTTGGTTAATGGAATCTTTAATATCAAAAATCCCTTTCTCAAATAACGAAA
>probe_29a6e57402
GCTTAGCGAGTGAGGCAAATTCGCTAGGCTTATTTTTCATTTTAATTTTAAGGAAACAAT
ATGACTGAAAAAGTCACCGAAACAGCTCCAAACATTGACGTGGTTGCCGAAACCGAAAAA
>probe_5ba6386570
AAATTCCTTAAAAACCCCATATTCTGACATAGGTATATGTGAAGACATAAATGAAGCATT
AAAAAATCCATCAATAAAAATTGATTGCCGTGATGGCACAATCAGAAGTATGGCAGATGT
>probe_033035c6e0
GATTTTCGTTTAATAATTCAACTAATGTATGTGAACCGATGTAGCCTGCACCACCTGTAA
CTAAAATTGCCATTTTATGTTCCTCTATAAAATTAATACGAACCAAGGTTATTGTTGCTA
>probe_947b387cda
CTGGCAAGTCGGCTTTTCATAATGCCCGACACATTCGGTACATAACACCGGATCGATGAT
ATAAATATCATCGCCCACCGAAATCGCCTCGTTCGGGCATTCCGGCAAGCACATATCACA
>probe_d2724bb7b5
GTGGTTCAACACCGTATGAAAATTCCAACGGGTGAGGCGTACCAACCTTGCTATGAAATT
GTAAAAGGGTAATGCTAACAAGGGGTAAGGTATGTATTTAAAGCATATTGAAATCAGTGG
>probe_fd4a929f43
TGTCTCTTTTTCATCCTCTTTGGTAGTCTCTTCTACCGCAGCGGCAATTCCTAAAATCAA
TGCATCAGAATTAACGTGGCTGTTAAAAAATTTTAAGTGGCGTTTCATTGCTTCCGCTCG
>probe_cb9e3cd671
AATCTGACCGCTTGTTTCCTATCCAAATTCCTCAAAATAACGTATAATCGTCCAGTTTTA
TTTATCCTTTTTTGAAATCTAAGGTAATTCAATGTCTGAAGTAGAAAATCAAGAATTAGA
>probe_90dd0f20f3
CGTTTAAACGACCGTTTGAAGTTGCTTTGACATAGCCTTCATCAAGCTCGATTTTCGCCC
CCATTTTTTCAAGACCGGAAATGTGCATATCTACCGGTCTTGCCCCGATAGTACAACCGC
>probe_cd0ffa6eca
CGTTTTCACCAATAATCGCTAAAGTTTCCTTGCGATTTAGGGTAAAAGAAACTTCTTTTA
CCGCATAAAAATCTTGTTTATGAAATAGGCTACTACGTTCAACAAAACGCTTATTCAGAT
>probe_9001d69177
CAGTTGCTCCACATTGACCGAATTAAGTAATGCGATTTCTTCTTCAGTTAAATCTAAATC
TTCGCTGACATTGCCTAAATCATTAAAACCGGCTTCTCGGTCTTTTACTAACACAGTTCG
>probe_111ea0ab8d
TGAAGAATTTGGTTTCTTTGGTATTGCTTGCATCGTACTTTTACTTATTCTATTAACGGT
GAGAGCCTTAAAAATCAGTAAAGAATCTTTGGTGCTGGAAGAGCGTTTTAAAGGCTATAT
>probe_e121c33f4f
TACAAATGTAGGATTAATAGTCAAAGAATTTTTCTTCTACTTTCTCAATCTGAATAATTA
ATTTTTTAAAGTAACGGAGCTTGTCGGTTAACGCATTGGCTTTTTGCCAGTCGGCTGTAT
>probe_c5461e775e
TTAATCTGTTTTAATATATAAAACCTTTTACACTAATTAGTCCTAAATGATTGACTAAAT
TGGTGGGGTATATCAAAATTTAGCAACTGTTTCAGAAGATTTTCTGGATAATCAATGAGG
>probe_0accae2af8
TTGAACTCGATGTTTTCAACTTGCTCTAAACGGCTTGAAACCGAAAGCCCGGCAACTTTA
GTCACGCCTACTTCCGCCTCTGCCCCAGCCTGTTTTGCAAAATTTAAGGCAAATTCGACC
>probe_8c22c9be26
GGCAGGAACGCACTAAGCCTGAAATTGAAACCAAGTTTGACCCGTCAAAATCCGATACTG
TCTTTATGGAAGATGAATATCTGTGGGGGGTGCGTGCTCGTGGTAATGCCGGCTTTGGTT
>probe_5620e98c76
AAACGCGCTCACGATGTTCTTCCTCTTGCATATCAATAAAATCAATAATGATAATACCAC
CTAAATTACGCAACTGTAGCTGGTGTGCAATTGCCTGTATTGCTTCAATATTTGTGTTGA
>probe_2a0949efed
TATAAATTTGATACTCTCCATTTTTTTGAAGCAATTAGCATCATGTTTTTAGCCAAAAAT
ATAGAAAAAACAGGTAAAATATGCTATAATGTCTACTGAATAGATTGAAATGTGGCAAGG
>probe_4558720bf7
TTGACCACGGTAAAACAACGCTGGTTGATAAACTTTTACAACAATCCGGCACCTTTGGTG
ACACCCGAGGCGACGTGGACGAGCGTGTGATGGACTCCAACGATTTGGAAAAAGAGCGTG
>probe_ba67b94c1f
CATAAAACGCTCCTTAGATAAATAGATAAATCGGTTTGATCCTAATCTGAAATGCACTAC
AATTCAAGGCGTTTTAGCAGTATTTTGCCTAACTAAAAAGGAAGAAAAAATGAAAACTGA
>probe_4bccddd5b6
GATAAGTTTACTGATCCATACGATATTTTTAATATCATTCCTGGAGAATGGAATCCAGAT
GGTACAAGTTATGATATAAAAGATAACTGGAGAGAGAACGTTTCTATTCCTATTGATGAA
>probe_71e5136c17
CCACCGCACCGACTTTATTGAGATAAATTTCATCAGCAAAGGAAGCAAGATAATATTGTT
TTTGCGAGTAGTCTTCGCCCACTGCAATCACCGGCTTGCCCGATTGTTTGAAGTTGTTGA
>probe_d4b2461f9c
GTACATTTCTTTTTTGAGTGTTTAGCGGTGAGAAATCACCGCTTTTTTATTGGTTTTCAT
CTCACAAGCGGTCATTTTTATTCAAATTTTTGCAAAAAAGCGACCTGTTTTGACCGCTTG
>probe_8809af18fd
ACTCTATTATTTTTTCTGATAGTTTAAATAAAAAAAATTCGTTTGATGCTTGCAAATAGA
AATAATAAAATATCCGCATACTTAGATGGATAGTTTAGAATTTATTTCTATTCCTAAATT
>probe_a37a83c0c4
GTATAGCCTATCTATTCGAGAACAGTATTTTATTTTTGATATTTTTTCCGGAATGGTTAA
TCGAATTGAATTAGAACGTAAACCGCTCCGACTGGCGATTATTGCCCTTAATGGCAGATT
>probe_8305e9aac9
CGACTTTTACCAGCACAGAAGGTAAACCTCTCACAGTTAAACGGGTAGGAAATGATTACG
AGTATTCGTATGACAAAACTACTTTCAAAAACCCGATTAAAAAGGCAGTGACCAACGACG
>probe_21e4ebd2f3
TAAATTCGAAGACGGGCTTTTCACCGGCTACGATGAAGCCACTCGTACCTATAAAGACAA
ATCCACTTGGGCTTATCAGTTAGATGAACAGGGTCAGCCGAAACGGGATATGACAATGCA
>probe_9f6d772f33
AAAAAACTGGATGGTTTATGGTCTACAAATACAAATTACATTATCGACTATAAATTATTG
AACATACCTGAAGAGCAACCAAATGTTATCATTGAATTTATGGTTAATAAAGATGACAAT
>probe_5044063fe4
CAAGGGTGTACCAAAGGCTTTTGCTATCCACCGGAACGGGTTGAGCTTAAATTAGACAGT
ATTCTCTCTGCTACACCTGAAGAACTGGCGCAACTGGAAGCACAAGCGGTCGAAAAGAGC
>probe_e76f97c063
AACCGAACGTGTCCCTCGCCCAGTTTGTAATCTTCTGGCTGTCCTTTTAGGCTAAATTTG
CCTTTCGCTACCGCATTCGGAATCCGAGTAAGTTCACGATGTTCGGCAAGCAGATGTTGA
>probe_0b92fdbaa0
TTGTACAAAATCACAAGCGGTCATATTTCATTAAGGTTTTGCGAAAACTTGCCCCGTATT
GATCCGCAATCGGTGCGTAATTGGTACAGAATTAAGCAATAAAAAAGCCGTTAATATCAA
>probe_2b7dc15823
TTTTCATTAAAGTAAACACAAGATAGTGTGCTTAAAGCAAAACATCAACCAATAAATTTT
TACTTTTTCTCTTGACAGATGCTAAGTTATTTATAAATAACCATATTTTTAATAAAGGGA
>probe_27f02cf941
CTACAAATTAGGCTCCGAATTGTAAACTATGGAGTTGTTTATAAGCCCCACCTTGTGCTA
ACAATTCCGTATGGCTGCCACGCTCAATAATATTTCCGTGATCGACTACCAAAATTTCAT
>probe_8c3eca6866
GCTGGTGGTTGCGGGCAATACAATATCTGCCATTCGAGCGGTCGGTGTCCAGTAACATTC
ATTGACGATCACCGTTTCCGGCTGTTGCCACGCTTTCACTAAATAGTTGGTATCCGGGTG
>probe_8a4fc54ec0
ATAACAATGCTCACAGCCTGCCCCACCGCATTTCACACACACTCGGCGTAACAGGCGTTG
AGCAATCACGAGTAGCAATGAATTTTTAAGTTCATACTCTTTTATGCCGAGCTGTAGCAA
>probe_fc630cb47f
TATGAAGGATGTAGAATACTTGCAATCTATTGGTCTTGCATTAGGTGGAAGCCTTGATAA
TGCTATTGTATTAGATGATTACCGAATTCTAAATGAAGACGGTTTACGATTTAAAGATGA
>probe_8396af8500
AATATTAAATTTCTGATACAGCCTGCTAGGGAATGACTCTTGGTTTTCTAAACTTTCTTT
AAGCGCAGGTACTGTTAATAATTCAAGTGGATTTCCTCGGAAATTGTCTAAAATATATTC
>probe_bd06007048
AAACAGATTGCGTTGTTCAGGATCTTTATAACCTTCACGTTTAATAAACACATAATCCCA
ACGGTGGGTTTCAAAAATGTTCTTTAACATTGGTGTACCAAGCAAATATTCAACTTGTTC
>probe_ffbb2e99e0
TGAGGTATCCGCCAATGGCGTGTCGATAAACTCTAACACCTTACACTCTTTACATTTTTC
GATAACTTCTTTCATGACGTTCGCTTTGCGTAACGCAATTTCATATAGCGAGTCGGTTAA
>probe_ab09afd8ed
TTCTTATGCACCGCTCACCCGGCAAAATTCAAAGAGTCGGTGGAACGCATTTTAGCGATT
GAATTGCCGTTACCGGAAGCATTAGATAAGCACAACAAACTGCCACTGTTATCCGATGAA
>probe_168c96f5a7
TAAGCCGCTGAATGCGGCAATTGCTACAAATTTGTTTTTCATAAGTTGAAGATAGGTATG
ATGTTAGATGGCTTACTATATCATATTATCGAAACCAACAAGCGGTGAAATTTTGCAAAA
>probe_de7252b26d
ACTCTTTTTGTATTGATCTTAATTTGACACATAATGTATTATTCTCCCATCAAAACGAGC
TACGGCTCAATGCTCTTTAAAAATCAAATTCAAAACCGCTTTAAGCCTAATGGTGAAAAG
>probe_5678290f19
GGCATCGCCGCTGATGACCCGATGTATCCCGATTTTGAAGAAGGCTATAAAATCTCCAGA
GTATTGGAAGCGATAGCAAAATCGGCGGAGGAGAAAAGGTGGGTGGAGGTGAGTGAGATT
>probe_54a5a1e968
AGTTTTCTTGGCTTAATTGCTCACGCGTTTTCATTTTTGTTGCCTTTATTTTTGCGAGTT
CGCCACAAAATAGCTAGAAATAACAGGCTAAACAAGCCAACCGGCAAGCCCCATAATACC
>probe_1fa20551e1
TTATCCCTTGCTAAAGGCTTAACCTTTGCCTCTGCATTCGGTTGGTATTCCCTTTCAAGC
GTATTGGTAAACGATGCTTGGGGCCCGATTTACGGCAGTATTGCCTTTTTTAACGACATC
>probe_390ae18ab5
TGACGGCGAATCAGATTATTTTCTGCCATTTCATTCAGATCACGGCGAATGGTTTGCGGA
CTCACATTCAATTCAGCCACTAATTGCTCGGTACTCACATAGCCAAGCTGATTAACCAGC
>probe_f8f80f4aad
TTGGTTGGGCTGTTTTTTACTGTTTCCAAAAACTCATCAGAAAGCAGGTTGATGTTTGGG
CGGTCTTTTTTCAGCAAATCAAATAAATCCACCACACCATCCGACTGTACCGCACGATTC
>probe_f0c41a507f
CAAAAACGTCCGCTTGTTTTACTCAAATCAAGCATTCTTCATCTTATTGATAAAATAAGA
AACCATTTCAGAAGCTATATCAACATCATTTACTCTCTCTATGCCTTCAAATCCTGGGCT
>probe_23184ffdc4
CACCAATGTTGTTATCCCATTGCTGCTGAGTAATAGCGATGACACGTTCTGCCTGTAACT
CTTTGTTTAAGTTCAGTAAGAATTTCATATTATCTTGTAAATTCGCAAGATAACGGGCAT
>probe_52db8ef3a9
GTTTTCGGTAGCAAACACATTTTTCGGATCTTTTAATTTCAATAAACCGTGAGCTTGAAG
CAATAATAACGCACGAGCAGTATTACTTGCATTGTTTGGAATCGCAACAGTCGCTCCGTC
>probe_1d4f3b9bb7
TAACCCTAATGCGTGTTGGTTAACCACATTATAGGTAGGCACTTTTCGTTTAGCATATTT
ACTAATTAATTTCGTATCTTGACTCAATGCTAAAATATCACCGAGCTTTTTTTCTTCAGC
>probe_98db75a406
GGTTAAAGAATTAACTATCTCGGCAAATGCGGTAGCCTCTGGTAATTTGGAAACTAATCC
TAAATTAGAAGCAGAATGGATCTATGAAATTGGGGAAGTTGGAAAAAGCTTTAATCATAT
>probe_79d517661e
GTGTCATTGTTAATAGTTGCCATTTAATCAACATCTTAGTTTGAAATGATAGGTTGTAAT
CACGCAATGCAGCTAAAAATTGAGGTAGCTCTTTTGGGTGTATCGTTGGGTTATGTTCAG
>probe_32fd455d55
CAATCGGCACCAATCGTTTACCGCTAAAGAAAGACAATGCTTTCGGTAACTCTACTTGGT
AGAAACGGTTATAAATTTCGGCTGAAATAACCCCTACTAAGATCCCGATAAATTGGTTGT
>probe_ad85ad2073
CTTATTAATTTAGCGTTTGAAAAAAACGCCTGTACCAGCATCAATGAAACTACTGTGAAA
TAATACCATTCCAAATAGAATTAATGCGAGTCCAAGTGTAAATTTTAATATCCAAACGAT
>probe_d0604262a1
ATTTCTTTCTCCTTACAATGAGTTTAGAAAGTGTAAATTTTTATTTACATCTCTTGTTGA
AACATTAAATGGAGCTTGGTAAATAATTTTCAAGTAAAAATGTGAAAAAGATCACAAAAA
>probe_329202cb43
TTCCAACGTTTAGATGAAAACGGGCAATTCACAAAAATTGATGAGTATCCAGAATTTGCT
TGGTTAGAAGGTATTGTCAATGCGATTGCACACCGTAGTTACAGTAATCAAGGGGACTGC
>probe_4e2a489556
TGTAGAACGAGGTCATCAATGATCTCATCATCACTGAAATTGGGGTATTTCAGTTTAATC
GTTGCTACTCTTTTTTGGGGTGGGAATTTTGTATTAGGCAAAGTGTTAAGTGGGGCAGTT
>probe_bd59e411c2
CTCTTTTTCTGTACGTTTAGCCTTCTCTTGTAATTGAACAATTTTCTCAACGAATGAATG
ACTGTCTGCTTTTAACAATTCAGCACTTTGTTGAACGGCTTGTTGTAAGGTATGCAACCA
>probe_b59c858019
AGCTACATTACCATCAACAGTGAGATACCAGCCTGTATTCTGCATTGCATTATACAACTG
GCTACCGCTCACAACATCTTTACTTGTTGCCGTTACATCACCATCTTTAACGTTAGTGAT
>probe_780bcda28b
AACTGGGCGAGCTAACCCAAAATCAAGCCAAAGCGGAAAAGCTGGTGGAACGGCTACGTT
TGCAAAAAATTCCGCTAAAACAACCGCTTGCTGAAACTTTAATTCTAAGCGAAACGGGTA
>probe_022ed2c33a
CTTTGACTTTAATGCGGAAGAGTACGATAGTCTTTCTAATCAAGAGAAATTTAATGCTTT
AGTATTACTTAAGGAAAATACATCAAAGATTTTGTATATTCAAAATACTCAGGATGAATT
>probe_3cdefee9a9
CAACTCGCTCTCAAATTGGCGTAATACTTCAAGCATATGTTCTGCGTAATTTTCCCAGTC
GGTGGCAAAATGAATAAAGCCGTTAGGGCTTAATTTTCTGATCACACGGCTGATAAATTC
>probe_7c6c592669
CATCGGGAAATAGTAATTTAGATAACGCTGCGGTACGCAGTGCAGAAGGTTTGAGTATGC
CTCCGCCACCGGCAGGCTTCCCTCCTACGGTAACAGTACCGGTAAGATTTGCCCTTGAAT
>probe_7782852fa6
CGGAGCAATTAAAGGTGGGTATTTAGCGTTTAAGCGTATTCTGCGTTGCAACCCTTTGAG
TGAGGGAGGCGAAGATCCTGTCCCACTTTGTTGTAAAGGCAACTGCAAACATAATGATAA
>probe_0ee20f6592
TATATTCAGAATGTCGATCATTGTAATACTCATAGCCCATTTAATCCTCGTGTCGCACCG
ATACGCCAATCGAACCTCTGCTTAGAAATTGCTTTGCCAACTAAGCCACTGGCACATTTT
>probe_83d18a7224
ATATGTTATGGCATTCAAGAAAGCTGATGAAACGTCAGATTGAAGAAGTTGAATTGCGTA
TCCAAAAACTAAAACAGGAGTAAAAACAATGTTCATTTTAGGCATTATTACCGGTGTGGC
>probe_72948d8b48
CGGTTGTATGTGTTTTCTAAATCATCTCCACCTTCTAATAAATGGGATAATATACTTTCG
GAAACGTGGCGATCTACTTTGCGAGAAGATAGAAATGTTTTCACAAATGCCCGAATACCG
>probe_1e13e50396
CATACGTTTCACTAACACTTCAGCATATTGTGTCGGGTGGAGTGATAAGAACGCCGCACC
GAAACAAGCAGAGAAAGTTGGGGTTGGCTCAGTAATACCACGCTCTGTACCTGCTAATTT
>probe_9884f8f3af
ACTGCCCATTCAATCATCTGTTGATCTAAATCTTTCAACGGGTGGCGAATATCCATTAAA
ATCACCACACCGCCTAAACATTCACGCTTTTGTAAATACTCGCCTAATGCTTTTTGCCAC
>probe_faa5eee575
ACCTGCTCGACATCTTCCTTAAAGAAATGAAAGTGGCGATGACACTTACCAGCAATGCTA
AAATTAGCGACATCGGCAGAGATGCTTTGGTAGATTTAAGTAATCTTTAGCTCAAATAGC
>probe_2c4d9757ab
TCTTAATTTTTCGGCATCAAACGGCTCTCGGCTACCATTATTTTTGATCACATAAGGCAC
AACTAATTCGGCCGATTCAAAGGTAGTAAAACGTTCTTTACAGCTTATACATTCACGGCG
>probe_aace0fa971
TGCCTTACCTGATTTAGCGACATCATTAGTCACGATTGCTACCTTTCTTACAAGATCTAT
CTTATCCCAAGTCATTGTCAAAATTTCTGTCCGTCTGGCTCCAGTCATCAAAGCAAACTT
>probe_c707a8c59b
GTTTGTTCGTGGTAGATATCTTTGGACACGATACGGTCTTGTGGAGGTAATGGTTGCATT
TGAGGTTTTAGTAATGAATCAGGCATAGGTGTGATTTCATCACTGTTTTGAGCAGTATTT
>probe_ee696acb49
AAACTTGATGGAACTTGGCCCGACAGTATTACTAACGGAACAGAGTCGGTATAAGCAGTT
AAAATACCAGTAATTGTATTCGTTGCTCCCGGACCTGAAGTCACTAGCACACAGCCGACT
>probe_1054164657
GAGCTGCCTAAAATTGAAGATATACACAAATACGAAATGCTTTCAATATTAAAAATACAA
GCAGCTAAGGAAAATAATGCAGAGTTGAGATACTATGTGAAAAAGAAGAAGAAAAAATGA
>probe_8cefdf55f6
ATTAACGATATTCGAGCCTTAACCGAGCCGAATGCGTTGGCAGCGGCAGTAGAATTGGGC
TTGCCGGTTTGTTTAATGCATATGCAAGGCAACCCGCAAACAATGCAACAAAATCCGCAC
>probe_627ebfdbb0
GTTTTACGCAAAAATCACTACTTGATGAACTCCATCTTGCGACTTCAAAATGGCAACTGC
TAGAAAATGCCGAACATTGGCAAGATATTTTTCAGCATATTGGCGAAAAAGTAGTGGTTA
>probe_cdf32cc105
TAAACTTCAATATCAAAAATAATACTGCACAAGCGATTGAAGTTCAGCCTTACGGGCAAT
TAAAACACTCTATAGTTGAAAGTTCCGGCAATTTAACCATGCCGACTTACACCGGCGGGG
>probe_29c3fdab60
CTTATTGGAAAAATACATTTTCGGTATTGATAAAGCCAAAGATGAAAACTGCTCAGGTGC
AAAACTCAATTCAGCGGTGGTTGGCAAACCGGCTGCGTGGATTGCAGAACAAGCCGGCTT
>probe_77c596e3c5
GATTAGACATAAGTCACTCCTTGATTTATAAGTCATTCTATTAAATAAAATGTTATACAG
ATAAACAAGGGAAGTTATTGCACGATATATCGTACACATAAGAAGAAATATAAAGTGACA
>probe_b208ae39b5
AGACACGCCACAAAGCGTAACGGCTGTAACGCATCAACAAATCAGAGATCAAAATCTTAA
TACGATTGCCAAAGCACTTGAAGCAACTCACGGTGTTTCTGTTTCTTTACTTGACAGAGG
>probe_b0b96da055
TCGCATTGACAATACCTTCTAACCAAGCAAATTCTGGATACTCATCAATTTTTGTGAATT
GCCCGTTTTCATCTAAACGTTGGAACTCTCGTAATTGGCTTTTTAATACTGCCTTAGCAC
>probe_9edc2b1077
ACTTCGATAATATCATCGGTAAATTCAATCGGGTGGCTGGTGGTGTAACGTAAGCGGTCA
ATACCGTCAATCGCTGCCACTAAGCGTAATAATTCGGCAAAGGTACAAATGCCGCCATCA
>probe_d4c0d70331
GCAACGCAAACGCATTTGCAGTAGAGACAAAAGTATAGCTCGGCATAATCACTTCATCGT
CCGGCTGAATATCCAGCAGTATTGCCGCCATCTCTAACGCAGCCGTGCAAGAAGGGGTAA
>probe_65c34002c5
GGCACAGCTATGGCTAAAAGGTAAAAAATCGGTTTCTTGCTCCAACAAGCGGTTGAGCTG
TTGAGCGAAAACCGACTCCGGTTTAAATATACCGTAAGCCTTTGCTTTACTTTGATAGGC
>probe_07b9cb7bdc
GTGGATAAAGATGTGATAGTTTTTCAAATTAGGCGTGAATAACTCAAATCAGCCTTTTGC
TATTTCCATAAATTATAATTAAATCAAATAGTTAGTGTCATCTTTTCAATCTGTGAATAA
>probe_5fcba450ef
CCCATACTGCCTCGCTTTTCGCCAGCCCGACACCTATTGCATAATTTTTTAAGTGAAAAA
GTTGCACCATTAGCGAAGTTGCCAGAATTTGAGCCAACCCAGCCCCGATAGCATATACAA
>probe_61817c2618
ACTATGTCATTACCGATGAAGCGAAAAAACGCAAATTTGTGTGCGTGGACGTTCACGATG
TGCCGGCAGTGGCGTTAGTCGATCCAGATATGATGGAATCTATGCCGAAAAGCTTGGCTG
>probe_f014fffe78
TCGGCGGTGACTAAGAATACAATCGCACTGACAGTCGTCATTGCCCGCACAAAGCTGGTG
ACGAGGGCGGAGAGCAGTGCCGGTTTGAGTAGCGGTAACACCACAAACAGCATCGTTTTG
>probe_6d0c0c1f18
TTCATCAGACACATTCGGGTCGGCACTTTCGATCATTGCATCGACTAAATCCAAGCGAAT
TAATTGATCGGAAAGTTTAGTTTTTCCGGCTTCCATCGGGCCACCAGAGACAAAAATAGT
>probe_6be8d3d407
TGTTTGCGAGTGAAGACCTCAGTCAATGGAAAGTTTCCGGCTCTCACTGGGGGGCAATGC
GTGCCAAAATTGAGAACGGACGAGTGGCAGAAATCAAACCGTTCGAGTTTGATAAACACC
>probe_022860ba16
TGATAAAGTTCATCTGTGGTATGTGAAACCAAGCGGGCAATTTCTTGTTTCATTTTGCGA
AGATGATGTACTGCTTGCACCACATTGCCTGTTCCTGGCTCGCCCTTACTACGGATCATA
>probe_b5769c62bc
ACATTACTTGCAAAGAACAATAAAGGCTACCATAACATTACCCAAATTTTGTCTAAGGCC
TATCAGCAAGGCTATATTGAATTTCCGATGGTGGAACGTGAATGGCTGGCAGAGTTGAAT
>probe_b64de58913
GGGTCACGCCCCGGTTTTTCTAACTCTTTGAAAATATCGTTCACCGTTGGTAAACCAAAC
TGCTCATCCACAAAATCTTTGGCGTTGAGCGAGTGAATTTTGCTGTTGTTACCCATTAAT
>probe_f8d9567f23
AGCCTTCCCGTGAAACGTTTGCTGCTGCCGCTGCTAACGCCGATTGGAGCCAAACAGCCG
GTATGGGCGTTATTTTAACCAACGAAGCGGGAGAAAAAGCCTGGCCGATTACCGCCGCCA
>probe_0daf4f488a
GGAAGTATGTTCCAGCAAATTCCACGCTTGAATACGGGCTGTGCCGTGAGCAGGCTTTTT
GTCTGTACCAAACCAAGGGTGGCAAATCGGAATGCCGCCACGAATCGCCACACCTGTTTG
>probe_ec4ce8bdac
CAAAACCGTTGTGCTTTCGGGTTCTTGCTCGGTAATGACCAATACCCAAGTGGCGGCTTA
CCAGCAAAAAGCCCCAAGTTATTTCTTAGAAGCGGAAAAAGCCATTCAGGATCCGAACTA
>probe_2988bb1f88
AAAATCTGAAGGTAAATCAAGTGAGTCTTTATCAAGCGGTCAGATTTTGCAAAAAATCTG
CAAAATGCGACCGCTTGTCTTTAGTCTATTCTGTGCTTTGGGTTTTGTTGCCTTTTCAGA
>probe_23411cab1b
CTTTTTGCTATATTCAAGCCTCTAACCATTCAAAAATAGAGGAAATAGCATTGGATTTAA
TCAAAAAATTAAACACAGGAAGTACCTTTAGGGTACCGATTTTCCTACCGAGTTTACTCT
>probe_4b11bf31e3
GCGATTAACGGTAACTCGTGTAGAGACTCGTAGTAAGCCGATTCTTCATAAATACCGGCT
GAAACCATTGTATCAAAGGCTAATTCAACCCCTGCTTTCACCATTGCAACCATTAACACA
>probe_0e0532cc09
TGTTTCCTCGTCCAGTCATCACTAGCTTACCCGGTTCGAGTTCAAACACCATATTTTCTA
AAGAACTTTGGTTCGGTGCAACTGGGTTGTCAATTTCTGGCATTTCCCAAGTTTTCCCAT
>probe_7de16a5f72
GTAATCGGCAACGTCCACATAGTTCCAGTTTTTACCGTTCCATTTAACTAGCTGGCGTTT
CGGGTTCCACGGTTTACCGCTTAAATCTGCCGATGCACGGTTGTATAGAATACGGCGGTT
>probe_697812aeba
TTCTGTATGCCTTTATTACGCCAATGACGATTGCAGTTTCCGAAACCAATCCGATTGTGC
ACGAAGCGGTTTTACCGATCACACCGAATTATTTGATCGATCCACACTACTACGAAAAAG
>probe_045913011a
TATTAGTTAAAAAAACAACTCCCCACTTTGAGCTACGAGGGGAGAATATCAAGCGGTCAA
ATTTGCAAAATTTTTGATAAAAATAACCGCTTGCATCCAAATTTATCTCTATAAATCAAA
>probe_9d78c5a15d
TATCAAGGGGAAAGTTGATTTGGGTCAAGGATGAAGGGAAATGCCCTATACAAGTAGATA
ATAGGGCATTGATACTAATTAAAAAGCAATAAGATGGTTTAGTTTAGATCTAAAGTTTTT
>probe_8c61a63c95
ACAAGCGATTTTGCAAGAACGCACCCCTGAATTAGTGGCAAAAACCATTCATTTATCTTG
TCAGCAGGATAAATGGTGTGACATCGCCAACTCACTCAATTTAGGCGGATTTTCCCGTCA
>probe_c8dbd9382d
TTCCACTCTCAAGCGTTTCTTTTACTTTTTGCACATTGGCTTTTAAATCATCTTCTCCAA
AGGTTTTCATTAATAATGCGACATTTGCTGCCACCGCATCAATATGAGCCAGTTTACCTT
>probe_1a0fcf7ac3
CGACACCGCCCAAAATGCGTTAATCAATATCGTGACGATTTTCTTAGGGTTATCGGTGGG
GGCAAAATTGGTCGCAGACAAATTCTTACAACCGCAAACACTAGGCATTTTAGTATTGGG
>probe_878109d0e4
AAAGAAGTCAAGCAATTATTCCAGATAATTATGCGAGCTTGGGCGAACTTGGTGTATAAT
TAGCCCAATTTTTAGAAAGTCGAAGGCTTGAGACTATGACACAATTTTTTTATATCCACC
>probe_f7aa944803
CTTTAACCATTTCACGCTCTTTTACCGCAGTCGAACCAATCACCACACGGTTTGCTCCAA
CAGCAAGTAAATCCGCCACATCCTGCTCGGTGCGGATACCGCCGCCCACTTGAATTTTGC
>probe_8eeebf8a8e
CAATATTTTCCGCCACAATATCAATCGAAACGGAATTATAGGTACCTTTTGAGCTTTTTT
GCTGACGTGGATTGTAATCGCCTTTGGCATATTTTTGCGTGACCACTACCACATCATCAA
>probe_1590ea4433
TCAGTTAATTCCCCGATTGCTCGTGGTTTAATCGGCAAAGAGGTGGACGATTCAGTCAGC
ATTACCACACCGGGTGGCAAAGTTGAGTTTGACATTGTTGGCGTAGAATATATTTAATCT
>probe_ac1c6c60cd
AAGGCAACCGTCTTTCACATATTATCGACCCAAAACAGTTACGTCCGGTAAACCATAATT
TAGCCTCTATCACCGTATTTGCCCCAACTACAATGACGGCAGACGGCTTATCAACCGGTT
>probe_1b2570b6e3
TTAAAAGAGAAAGGGCTAGATAACGCCCAAATCGCTTTTTTCCTTTCATTGCTGTTGTTT
TGTAATCAGGCATTGGCAATTTTAGCCGGCATTTGGGGGGATCGCTACGGCTTGGCAAAA
>probe_5ba26ff7c0
GACCGTGTTCCAATGCCACGATAAAGTCTTCATCTTTAAACATTGCTTCATCATCACCGG
CATCTTTCGCCGCAACTTGAGCATCAAAACGCTCTGCTTGGTCTTCTGCATCGTTTAATT
>probe_54dde99406
TTATGTGAAAAATATAATATTGAATTAACCTTATTCCACGGTCGTGGTGGTACTATCGGG
CGTGGTGGCGCACCGGCTCACGCAGCCTTACTTTCTCAGCCACCTCGCTCACTCAAAAAT
>probe_9b1a429226
ATCAGCGGAAAAGAGGCATTTGAATCATTGTCATCAATGTGGTGGGAAACTGGAACAAGG
CACAATGGAAATGAGTCTAGCTGAAAAGCTGACATTGCAAGGTATTAATCAGGTACTCGA
>probe_46aa1e6366
AAATTCAAGCCGGCAATAGCTACTTGCTGAATTTGAGCTACCCGACTGCCATTGAAACCA
ATTATTCATTGGCGGAAATTTTTGCCGCCAGCAAAGCAAAATATAAATGTTATTTGCAAG
>probe_91a8d1b2fc
TTAGAAGAGTTGCGTTATGGCAAAGTTTGTATTCTTGCCGATGCGGATTCTGACGGTTTG
CATATTGCTACCTTGCTGTGTGCGTTATTCCTTCGTCATTTCCCGAAATTGGTGCAAAAC
>probe_c8e6df44f3
TACAACCAGATCACATTCAAATAACCATGCTCTACAATCTGCTTTCGCTTGTTCATAAAG
TGATCTTAAAATTTCACTACTGGTGATCACAATAGTATCTACTCCCAAGCGTTTACATAA
>probe_b117cb788b
GCAAACAGGCGGACACTGCGATTGCTTTGGAGCAAGTTTTGCGTGAGCGTGAGGCGATTC
GTTCTGCCGTTTTCCACGAGAAAATGTCGATTGTTGAACGTGACAAAGCTGCCGCCTATT
>probe_45f7f353e9
CGAACGTTATAAAACTATCGCCAAAGAAACTGCAGGTATTTTAAAAGGCGAATATGGTCG
CACACCGGCACCGGTAAACAAAGCCTTGCAAGACAGAGTGCTTGAGGGAGCAGAGCCGAT
>probe_4711244dc6
AACATAACCGCTACCAACATTATGCCGAGAAAGCGGCTGAAGCAGAACGCAAAGGCAACT
ATAAGGAAGCTCAAGACCATTGGGAAGTTGCAAAATTATCAGCAAAAAAGACCGCTAACC
>probe_7848f593c7
ACGCCATTCGGTATCAATATGAATCCCGTGTAGATGATAAGGGCCTTTACGCCACGGCAT
TAGTTGCTTTAAATGGTGGGTAATTTGCTTGACTTCCCCCTCAGATAAAGGCTTGCTTGA
>probe_0c5f4fa436
GGCAAGTTTTGAACAGCTAAAACAGGCGATTGCACAGGCGGAAAAAGTAAGTGAAAAAGC
GGTGAAAATTCGTGAAATTTCGCAAAATTACGCCAAATTGACGGAAAAAGAGCGTAACCT
>probe_2260d8794e
ATTCGAGGTGTAGATAAAAACCGTGTCAGCTTACTTGTTGATGGGCTACCACAAGCGCAG
CATTATCATACGCTAGGTTCAGATGCTAATGGTGGTGCAATTAATGAGATTGAGTATGAA
>probe_96b5a5e14b
CTTACATTCACATACGCAACAGCATTGCTTTCTTTACTTACTCCGAGATCGGGGTAAGTT
CGAGATCCAAAAAATCAATATGCAACGCAAACGCCTCTTTTCGCAATTTCCAAAGCGTTG
>probe_b05db31b8f
CTGCTGACTTAATTCTTCCAACCTGTATGTGGGTGGAAAAAGAAGGGGCTTACGGTAACG
CAGAACGCCGTACCCAATTCTGGCGTCAGCAAGTTAAAGGGCCGGCAAATGCCCGTTCAG
>probe_3a1617dbd2
AATGTAAGCGGTCGTTTTTTGAGGATTTTTTGCAAAATGTTGTGCAATGCAATAATCGCC
CCGTTCGGTTGGCAAAGCATAACCTAATGATTTTGCACATAATTTTCCGATGCGTTCTAC
>probe_f58ebcea73
GATCGTGATGGTAGATGCGCTTCGCCGTGCATCAGCTGGTCGTATTACCGCAGTGATTCC
GTATTTCGGTTATGCACGCCAAGACAGACGCGTGCGTTCGGCCCGTGTGCCAATTACCGC
>probe_a96daf3bef
TTTTGTTATTCTCTTTAGGTATAAAAAAACCCGGTAAATACCGGGCTTTTATTTCAATTG
GTTATCCAACTTGCGAGAGCAATTACCGCAATAAAAATAACTAACCAAATAAGTTGTAAT
>probe_282db5ff5f
AAGATCACAAATATTAACAATAAATGTGAATTTTTGTGATTTTAATTTTGGAAACTAAAT
CTGATATAATCTCTTTTAACAATTAAAATAGGTTAAAAAATGATCCCCTTAGAGAGACAA
>probe_19a201c44f
TAACAAGACCGTCTATATTGACGGTCTTGCCGCATCAATGGCTAGCGTAATTGCAATGGC
AGGTGATGAAATCATTATGCCTGAAAACGCTATGATGATGATCCACAAACCGTGGGGCAT
>probe_1405a07e89
TGGGAGGGTGAGCCTCGTTATGCCTCAGACTATTTTGACCAGCTTTATGGCTATGCGATT
GAGTTAATCAACAAAGGATTAGCCTATGTTGATGAATTATCGCCTGATGAAATGCGTGAA
>probe_e9e242fda6
AGCCGTTTGCCTTTAAAATTTCGCCCACTTCTTCGTGTTTTTTGACCCCACGCCGTTCGC
AAAACTGCATAAACGGGTGCCACCACGGCTGATAGCCCTTGTCGTTGGCACGACTGCTTT
>probe_5ceb260741
TACTCGCTCTACATCTAAAATAAAATTACGTTTGATTTTAAGAGCTGTAGCAACGTCTTC
TAAATTGGTACGAAGTAGGTTTTGGTCGATCATTGTATGTTCCTTAGTTTAAATTTGTGT
>probe_a3076fd371
TTGTTGTTTTTGCCATTTTAAGTCTCCTATAGAGATTATTTGTTTAATACTCAACATCAA
AGATTAATGTCGCTGTGTACCATGTTCTTTGGTTTTGGTCTTGTTCATACTGATATTGAG
>probe_06187deb90
CGAACACCGTTTCTTCAATATGGCGGGGCGGATCTTGTTCAAGACGTGTAACGACAATGT
CTTTTTCAAATACCAACTTGCCGTCATCAAGCTGAACTTCGCCCGCCAGAATTTTCATCA
>probe_e08168c761
CAACTATAATGGATTTGCTGATAAAAAAGAGTTCCGTATTTCTGACCAATTCTACTTTAC
CCCTCACGGCATTGCTTTTGTTTATCCGCCATACGAATTAGGTGCTTATGCAGAAGGCGA
>probe_2b01f2591d
AACAGACTGGAGCCCTGCTAAACAAAGAAAACCAAGTGACAATAATATTCGTATTTTTAA
TACTGAATTGAAACGCTTAAATTTCCGTTTAGACAGCCAAGCATTAGAATTTGGTAAATG
>probe_a7b0410f10
GGCTGTTAATGCGTAGAATTAAGCCTTCCACATTTTTGTCATCTCGAGCTTGTTGCAGTA
ATTTTACCAGCGTCTCGCTGCCCACATTCATTTCGTCACTTTCACCGCCAGCAATCGCCC
>probe_2f76f40605
AATCATTAATAAATAATTTATCTTTTTGCCAATTAGTCGGATTATTTTCTATATATTTCA
CTATGCTTAAATAGTCTTCTTCGTTTCTAATAATATGTTCGTAATAACTGCGTTGCCATA
>probe_0121332e1a
CTGGCGGGTGATTTTCGGATCTAACTGGCGAAGCGAACCTGCTGCGGCATTGCGAGGGTT
GGCAAAGGTTTTTTCGCCTTTAGCTAAGGCTTTCTCATTCAGCTCATTAAAGCCTGATTG
>probe_5f8e0fe4c7
AGATTTTAAATTAGTGACCCCAGGAATCCGGCCAAAAGGAACAGATTTTGGGGATCAACG
CCGAGTGATGACACCCAAACAAGCAGTAGAAACAGGCTCAGATTTTTTGGTTATTGGTCG
>probe_17bf473f4a
TATTGGCTGAGTTAAGCGCTGAGAGTGTAACTGAAATTATGGGAATGAGTTATGCGATTG
CTTACCCGTTCGGCATTATCGGAATTCTACTTTCAATGTGGCTGATTCGGATTTTATTTC
>probe_e6f6128adc
ATAAACCGTTTTCAGATTGAATCGCAGTGTTACCGGTGTGCATCAACATAAAACAGCCTG
TACCATAGGTATTCTTCGCTTGTCCTTCTTTCACGCATAAATGACCGTAGAGAGCGGCTT
>probe_db45129982
CGGTAATTGGCTTAATCATTTTCTCCTCCTTGTTGATGAATATGGCGACTGACCCGAATG
AGACGGAAAAGTTTGACTAAGGTAATATCATCAAGCTCAAACAGGAAGTTGGAATCTAGG
>probe_9651004b72
CATTTCGGTGCTTGTAATTTATCAAACTCACGGAAAATGGTGTATTCATAATCACGCTCA
AGCTGATCTTCATAAGCTGAAATCACGCTACAAGAGAGTGAATATCGGCTCGACAGGTAA
>probe_4ebf514126
CAATTGAAACAATCAATAAAAGCGGAATAAATACAGGTAATGGAAGTTGCGAATAGGTCT
ATTTCCACCATTGTTCTTGAATAAATTTACTAACCTCATTGGATAATCCTCTCCAATTAG
>probe_5270ea7e05
ATCCTTTCTCTCTATGCATTCTGTTTAAAAAACAAGCAATCAAACAACCTTTCTAAAAAT
AAATTCTCTTTAAAATCAATAAATTACTAAACAAAAGCTAAACTTTATTTAGTTTACACT
>probe_c0a72647c2
AAAATTTATCCTTTACCACATCAAGTTATATCCCAACTCCCACAATCTATAGGTGTTATA
TGAAAGTACACGAAAAAATCAAATTACTGCGAGAAAATAATCATTGGACACAAGATGAAA
>probe_fca575d19f
CGGCTCTTTGGGAACAGGCACTTAATCAAATTGCTGAAGGCAGTATGACCCTTGATGACT
TTATGCAACGACAAGAAACCTTTGTACGACAACTTATCGGAAATTGTATGCAACAAGGTA
>probe_072378109c
ACGTGAAAATCGCATTTTTATTTATAACCGATAAATGACAACATCTACTACTAAAACAAA
TAAATACACAGCGGTTAATTATCTGCTATATTTACTTTCAAAGCGTGATTACAGCGAGCA
>probe_b97b9b8040
GGCAAACTTTTGAAAATGCGAAATGGATTAAAGTTAAAGCTAGTCTAAATTATCAATCTA
CCTATGAAGATAATTTGGTTTATAAATTTTGACATTTAATGAATGATTGACAATTAACCG
>probe_e34ff635f6
CATACGAAGTTGTGATTGCACCTGGCGACCCATCAGTTTTCGGTAATGACTTAGACCTAT
TATTAAGCTGGTGGTATCGTGGTGATGTATGGCCGAAACGTCGTTTCCGCTGGTCTGAAA
>probe_3d7d12c15a
CCGGCAAGTTGGCAATATCTTCCACCGATTCTACCAAATAAATGCCACCTTCTTGGTTAT
TGTATTGTCCCATTGTGCCGATAACTTCAGGGTGACCTTCGTGACCGATTAAAATTGCTT
>probe_458064d6df
GTTCTTGGTGCGTTTGCCGTAGCTCTATCAAAATCAGGCGTGACCGATTTATTAGCCTAT
AAAGTGATCAAATCCTTTGGTCACAGCCCGTCAGGTCGCTCCGTTACTTGGTTTAAATAC
>probe_be135ec0c8
CATAAAAAACCAAAGTCGTCAGATATGTATAAAGCTCCATAAAACGGAGTTTGCAAAACA
ACATAAATTTTTATAGACTAAAAACGTTGAATGTCTTACTTATTTGATCTTATGAAAACC
>probe_26f68372ba
GACGTTGTTGGAACAAACTGATACAGGCATTTTCGCCATAGACTTTCATCTCTTCCAAGC
GATTTTTCTTAATTTTCTCAGGCGCTCTCGGTGAAAGCGGGCCGTTTTTTTTCTCTTTAA
>probe_da2fae5645
ACACCTATGATTTAGATGAACAAAACCAAGTGGTATTGGGGGCTCATATGCTTGAAGTTT
GTCCGTCTATTGCCAAAGAGAAATCAACATTAGCCATTCGACCGCTAGGTATTGGCGGTA
>probe_dd9842dbbf
GACGGCAACGAATCACCGAACCCGGTTGTAACGGATATGGTGTTGGCACTAATACATCAA
CCGGGTCACCGTCTGATGATAAGGTGTTATTCACATAACCATAGTTTGCCGGATAGAACA
>probe_3159777411
AATATTTACTACTCGACAAATTTCATCTGAGGTTGCCTCTAAATATTCCCTCATCATAAA
TACCCTAGCTTGTTTTGCAGGTAAATTGCTTAAGCAAACTTCAAATAATATCCAAAATTC
>probe_000ba84a51
CAACCGCTCTGCCATTCCTCCGGGTTGAATTTGATTTTAGATTGTGTGTTCTCTTAAACG
AGAAAATCTGCTGATATATATCAGCAGACTTAAATTTGATGGCGGAGGAAGTGAGATTCG
>probe_87e232be5f
AATCCTTTACAAATGGCAGTGCTACTCTGCTCCGGCATTGCCACTACCTTACCATTGCTA
TGGTTTGCAATGGGTGCAAGACGCATTTCAATGTCGCTACTCGGTATGCTGCAATATATT
>probe_1088a7ba4e
GGTATTTTTTAGAATGGGCGGAGGTGTTTGGCAATTATTACGGCACATCATTGCCGATGA
TTGAACGTAGCCTAGAGCAGGGCATTGATGTCTTTTTGGATATTGACTGGCAAGGGGCTA
>probe_9005ce2828
TTTATCTTATCTACCATTTTGGTTGTGATGTCGATGATCCCAATTGCTTTAACTAAAATG
GTTCAGCCTGATATTCCGGCTCGAGAGCGCATTAGTATTCCTAAACTATTTGCGATTTCA
>probe_6cb13d92f5
TTCGGTTCTTTTTTGGTTATAAAGGCTTCTAAAATCAGTAAGCCTGCACCCACACAAATC
GCAATATCGGCAATATTAAACACAGGGTAGTGATAAATATCCCAATAAAAATGAAGGAAA
>probe_061c16314a
AAGCCGACCATAAAATGCGACTCCATCTCCTTGACAATGGCTGAGTGAATACTCCATATC
TAAGGTATCCGGAAAACCAGCTTTGACAAGAGCGTGTTTAAAATAAGTGTTTAATACTGA
>probe_bbfb0a8e54
AGCTATAGTTGCATTAAAAACTAAGCCTACATTAGGTTGTTCAATCGCATCCGGGCTAAT
ATGTTTAATTCGACCAGTTAGATAACCATAGCGTGTATAAGGGAAAGTTTCCACTTTAAT
>probe_126de290a5
CCTTTGCCAAAGCTGCACTTGACCCGAAAAATACCGTCATTTCAGCTAAACGTCTCATTG
GGCGTTCTCTGGCAGATGTTCAGCAACGTTATCAAAATTTACCTTATCAATTTGTCGCGA
>probe_ad17b9d4a1
TGGTGGGGAATCGGTAACGGAACAAACAGACGAAACCGTCAGCCCTGCTTTGCCGGCTAC
GCCATTGGTTGTCACAATGCTCACCGCAGAAGATAAGTGAGCCATTGCTTCACGAAATTT
>probe_f3dda1d281
ACCAAAGTAGAAGTAAGTGCCAGCCTTGCCCCTAAATTCAGAGTGAAGTATGGCGTGGGC
ATTTTTGCACCGCTTACCGAATTAACCTTACGCTATAATTTAACGCCAAGATTGTACTTA
>probe_af5c7b1e3c
ATTCAAGAAAATCTCACGCAATTAATGGAAGGTAAAACCGTGGTTGCGATTGCCCACCGC
CTCTCTACCATTATGGCAATGGACAGACTTATCGTGTTAGATAAAGGCGAAATCGTTGAA
>probe_a553d8ca48
CTCGTGTAAAATCACCGGTAATCGTGCAATTCTCAAATGGTGGTGCGCAGTTCTATGCGG
GTAAAGGCATTAAGCCGGCTTCAGGCGCTCGTGCAGATGTATTAGGGGCGATTGCGGGTG
>probe_d62417b882
TTCCCTACGCCCTCTACAATCACATAGCCTTTGCTTGGCTTCGGCTGATTGGTGTTTTTA
TTCACCTGTTTAAGTACCGCTTCGTCTTCTTGTTCGGCGGTCGGTTTAATTAATTTTGAT
>probe_e3900dfa0f
CGATTTTTTCTGTACAGCTTTTTGATTTAACAAGCGTTTGCGTTGGGCATAGCCTGCAAT
AGTGATGGAAAGTAACAGTGTTGCACCGTTAAAGAGTGGCTCAACCCAGAACGCTCCACC
>probe_e5d1b6f111
TATTACCGGTAGGAACAGGCGTATATCAACTTGAAAGTTATGAAAATAATGATTATGTGC
GTTTAAAACCAAATATGAATTACTGGGGCAAAAAAGCATATATTCAAAATATGGTCGTAG
>probe_3201020f8c
GTTCAGTTTCTTTCTTATCTAAAGTAGGAACATTAGTAACAGATTCCTTTTTTGGAATAG
AGGATACAGATGTAGCATTCATCTCTTTAGAGGTTGAATTTGGTATTAATGGATTAAATA
>probe_58eac34c8c
CTAAGCGAATCCAGTTTGCCGATTGAGGAAATTCGTGCACGTTACTACGCCTTTTTCCAA
GATCTGTTTAGCAAAGTGGATTTTAAAACCATTTTCAGAGCCGATATTCAGCAAATTATT
>probe_e5bd766a13
TTACATGCAGTCAACCATGAAGTTGTCCCTGCATTAGGCTGTACAGAACCTATTTCTCTC
GCCCTTGCATCCGCCATTGCACGCCAATATTTAGGTCATTTACCAGAACATATTGAGGCA
>probe_28c778a6f7
CAAATGGGGTTTGAGGCATTATTATTAGGTAAAAAAGTGGTTACCTTTGGTGTACCGTGG
TTTGCCGGTTGGGGGGTAACAGATGATCGTAACGAAGCGGTTCAACTATTAGTTCAACAA
>probe_2741ebc160
TAAATAATCAGCCGGACGAATGGCAAAACGTCTCTCTTGGCTGATTTTCAGGTTAAATTC
CTCTAAGTTGAAAGCCGGTAAACTCGGTTTATTATTCAATACCGCTGCCATTCCTTCAGG
>probe_77c1bcf933
GCTCTTGCAAAATCTGTTTCGCTCGTAGGGCAGATTCCCGCCAATCTTTAATTAAATAAA
TTGGGCGAGGGTATTTGGCAAAACAAGCCGGACGGTTGTCGTTACGCTTCCAAGGCTGAA
>probe_2f60c69fdb
ATTCAACATTTTTCACCGCTTGTATCGTACCTAGGAGCAAATGGCGATTTGCTCCTAGGT
TTCCAAGCAATAGGCTATTTTTTCTTCGCATATTTAAGTGAGTCAATCGCTACCGCCAAG
>probe_8495802e4a
AAGCTAAATTCCGCCCACGGGTTACTTCTAACATCACATTGTTAAAACGTTCTATAGGTG
GATAAATCACACTGCTGTGTAATTCATTTTGCTGAATTTCCACTTTCGCCTCAAGCTCCG
>probe_ef46fa4f67
GCTTGTGCAGTAATGGCACTAGAGAGAATTCCTGCAGATATTCGTGCAGCTGGTGGCGTT
TCTCGTATGAGTGATCCCAAGATGATAAAGAGTATCCAAGCAGCGGTATCCATTCCTGTA
>probe_f1423585f8
GAGATTGTACATATTGAATTCCTTACTTATTCTGTGATTAATTTTGGTGCAAACCAGCTA
TCTAATTTGTTCGACAGCTTATCAATACCGATTTTATTCAGTGCGGAATAAGCCTCTACT
>probe_d84a206e33
TTGTACTAGGCTTAGAAATTAGCGGTGTATAGTAAAGATTTCGCACTATTTTGCAAGTTA
ATTATTCGGCTTCAGCGTAGCGATATAGTTACAACTCACATCATTATTGAGCCAAAATTT
>probe_9bc5d5e207
TTGCATATTGATTTTTTCAGGCTGCCTCCAAAAGAGATTTTCTACAATAATCTCAAACCA
AGACCATTCCTTTGAATAATCAATCACTTCAAATACTTCAAAATCAAATCGTTCTGGCAA
>probe_e70022e2e8
CAGAATATTGAGGAGCTCCCTGAAATTTTAGCCCTCGCATTCCAAATTGCACAAAGTGGC
AGACCTGGTCCGGTGCTGGTCGATATTCCACGTGATGTGCAACTAGCTCAAACTTCGGCT
>probe_0676ecb6b1
CCGAAAATCACCCGCCAGCGTCCGTTAGTGCTGAATGCCTACGGAATTGGGGTGTATGAA
AGCGATGACGAACTGCCAGCCACCCATTTCGAACGTTTGCAATGGCTGAAATCGCTTGGT
>probe_21a2d70b70
CACTTGGGGCAGAACTGGTGTTAGGCGGTGAACGCCACGCACTGGGTGGCACATTCTTCC
AGCCAACCATTCTGAAAAATGTCACTCAAGCGATGAAAGTGGCTCGTGAGGAAACCTTTG
>probe_a86faab420
TCCCTTTTGCTTCGCCATTAGGTAAAGATAAACCGCCGTTACGAATGGCTAAATGCCCAC
CGGCAATCAGCCCGTTTTTACTGCCGGCACTAAACGCCGTTTCGCCCCGAATTGTACCGT
>probe_18a6f50a03
GCTTTCTTCTCACCTTCAAAGGTATCATCCGAGCAAGCGATCACTAGCTGTAACCCGTTT
TCACGGCATAATTTCTCTAAGGTTCTTGAGGTCAGAGCAAAGCCATAATTCGTTAAATCG
>probe_57c459175b
ACCACTAAAATTTCTCTATTACCGAGCAAGCAATCGGAGGCTATTATTCCGTCTGAGGAA
ACGGAAATATCGAAGGCAATTACAAGTTCAGACAATGCAACATCTGCGGAAGTAATCATA
>probe_dcb230317a
CCAACAAGCCCTCGAAAAAACGCTGGCTGAAAAGCGAGTGACTTTTTACTCCCGTACTAA
ACAACGGCTGTGGACGAAAGGCGAAACCTCGGGCAATTTCCTAAACGTGGTGGATATGAG
>probe_66e549156c
TCAAGACTTGTCTTGAAACTTTTTTTGCATACAATCATCTACCAGTTCCAAACATAAACT
TTAAGATAGAGCCTACGAATATGTCTAGAAACCTCTTCCAAAAACGCTTAAATATTAAGC
>probe_04f61fa1dc
TTGGCTGAGTGGCAATAGGTTGATTCATCGAGGCAGGCATTGGTGCAGTTTGAATGCTAT
CTGCTGATTGCCAAGTTGCATTTGCTTCTGTTGTTTCTACCGCAGAAGTGGATTCACCCG
>probe_19f3a7edc3
ATTGTAGGGAAAGATATTAGCGGGGCATTGCAAGGCGTGGGGCTTGATCCCCAGATTGGC
TTTTTGCATGCAGATCGTTCGGGGCGAGATAGCTTAGCTCAAGATATTTTGGAGGAATTT
>probe_db1d3ec829
ATCGAATGCAAATTTTTTTAACAAGGAGTTTTTATGAAAAAAGTCCTGGGTTTAACATTG
ATGGCAATGGCGTTATCGGCGTGTAATTCAACTGCTTCCAACGGTTCTTCACAAGCAAAT
>probe_f8091059da
AAGCAGAGTATGAACACGCAGCATAGAACCGAATTACTTCAAAATGCCCTTACCGAACGC
ATTCTTATCTTAGACGGTGCGATGGGAACGATGATCCAAAAATATAAACTAACCGAATCT
>probe_a3eedc737d
ACCAGCAAACCCACGTTTGGCAATGATTGAAGATATGGAAGCGATTATGACTAAAGCCTA
CTATGGCAAGGAATAAAGCACAATTTAATCGTTAAACTTACTAAATGGCCGCTTGCAAGC
>probe_af78083a67
TGGTAAAGACACCAGCGAGTTAAACGACACCGAATACAAAGCGCTTTGGCAAATCGCCGA
AGCCTTCCCAAGTGAGTTTGGAGATGAAGGGTTACCTATTGGCTGGAAATTCAATCAAGC
>probe_e391fc3a47
GATTATTGGACAACCGGCATTGCCAAATGGGAGGACATCCGCCAACAACGTGAAAACTTA
GAAGAAAATGAAAGTGAATCAAAAAAGCGTGGCAGTGAGGCTGGGCGAGCGTTGCAAAAA
>probe_453a07b7f5
ACGATTCGTGTGAGGTTAGTTTAACCGAGCACTTTGTAGCTCTATTTTTACTTCGCCAAT
GCATCAATGGCTTTAACTAAGCCATCACCGTTTTTCTCGATAAATGCCTTGCGGGTTTCA
>probe_bad6be64fd
TCCAGTACTTCTGTTAATTTAGCCCTTGATTTAGCGAGGAGCCTACCTATTACAATACAT
GAAAATTCTTTACCTAGCGGTGTAAAAGAATTAATTCCATCATCTTTACCAATAAAGCCT
>probe_478619f739
TGTTTAAGCGTGGCAACCACCCGTACCTACACAAGAACCACTAACGTTCACCCAATTTTA
GGTGTGGAATATCTGCAAGATAGTTATTCATTAACTGATGCCTATTTTGCGAAAATGGGC
>probe_eece403d81
ATTCGTACCAGCATCACCTCCTTCAAAATACTTACTTTTATTTTTTGTAGATGCATTAGT
AGTAAAATCCCAAGTTCCTTCATAAGTTGCTACTTGGGTTGGGAAAGCTTTAGATGGTTG
>probe_15e36f61c0
ATGAAAAAAAGGTTGCCGAGCAGATGCCGCTTTTCACGCAAGATGCCGTCGTAAACACCT
ACATCGGCGGAAAATTGGTGTTTGAAATGCACGGCGTGGCAGAAATCGAACAGGTGTTTA
>probe_caf5802a90
TAATTTCAATATCGTTATTTGCTTTTTGGCTTATTTCCTCAATTTCCGCCAATCCGGCTA
GACAAATAGAACACCAAGATGCCCATGCTTTTATATAGATTTTTTTACCTTGATATTTAT
>probe_2f33f0aea1
GCGGTGGCTTTGTGTGGGAATGGTGCGACCATGCTCCTCTGCTCCCCAACTCTGAGCTAA
GTGCCGAACAGAAGACCGAAAAATACGGCTATGGCGGTGATTTCGGCGAAACCTTGCACG
>probe_706259c47b
GGTTATTCCAGACAAATTCAACTAACTCACGTTCTTGTTGTGAAAGGTTAATAGTGGTCA
TCATGTTTCTCCAAATTCAAAATAAAAATGGGAAACAATCTGCCCACCTTGGGAAAATTG
>probe_c706ed3309
CTATTTTTATAGCCCTGATTGGTTCAGCCAGTCGGGGCTTTTTTGTTGCCCCGAAAAAGT
GGGGTGGAGTATGAATACAATGCCTGAAAAGAACCCTGATATATATACGCAGGCTTGGAA
>probe_565586ea84
CTTGCTTGCATATTTTCGGCTTGGGCTTTATTTTTAAATGCACCGCACTGTAACCCAAAT
TTACCCGCCTGATTTGCAGCTTTATCTGCCAGTGTTGCAGCACTTGCTACAATTTTAGCC
>probe_e9a1961d95
AAACGGTTCATAATGCTCAGGGAATGGACCGTCTTGCATACGTTCACGCACGAACAAGCC
GGATACCCCTTCCGGTTGCATAATAAATGGTGTCACAGGGCTATTTGGTGGTGCTGTACC
>probe_d04199acd8
TGAAATTGCACAACGTATCGCAGAAGTTGCTCCAGATAAAAATCAGCCGATTCATCTTTA
TTGCCGCTCGGGTCATCGAGCTGAAGCGGCGCTTAATGAGCTAAAAAAATTAGGTTACAG
>probe_f834c271a5
TTATCTCTAAAATTTAAACTCCACTGATGCCATTACATAGCGCTCTGGAGCAAGGTAACG
ATTTAAGCCTTCGCCAGTTATACTGTTGGCAACTCCAGGACTAGTTATACCAATAGTTCT
>probe_b3f7d6d3b8
GAGAGTGAAGCATTACAATAGGTGCAGCTTCTATTGCATTTTGAGCGTACAGAGTGGTTT
TTAAAATAGGGATGTTTATTATTTGCTCTTTTATGGTCATTCTGTAAAATACCTATTGAT
>probe_69e0a47070
GCATTTACGACACTCCGATTTTCTTTGAGCGTTACCAACAACTTCGACAAAATCCAATAA
GTATGAATGAAGTGGTGGAAAAGCCAACAATGTTCTCTCTACTGCCAGACTTAACCGGCA
>probe_f24c38256d
TCAGAAATAGCACGATTAAATAATGCTCTTTAATTTTCCCCAATTCACAGAATGTTGTGG
GATTTTGGCATCAAAGTTATAAATGTCCGGAAGGGTTTGCACTTTTCCACCTTCAACCCA
>probe_9f91d17303
CTCAACCGACGACTTAGAGATTGCACTCCGCCTTTGCCACTCACGCCCACTAATTTGCAA
AAATTTTATCGAAAATGACCGCTTGCAACAGCGAAAAACCTTTTTGCAAACCTTCTGGCG
>probe_5e4e210c20
ACGCTAAATACTCTTCCGGTTTGACTGAGGTGAAAAACTTAAATTGATTTTCATCGGTGT
AAGCCTTAAAACGTGCATAAATTTGCTCTGAATTGGTGTCTGAATTTGAGCCGATAAAGA
>probe_371d34ecbe
AAGACATTGATTTAACTCCTGCCGGCTCCGTAGCTGTTGGTAATTCAAAACTAAATAACA
ACGGCTTAACCATTAATAATGGCCCAAGTGTCACAATGACAGGTGTCGATGCTGGCAAAT
>probe_4cef306bf7
CCATAAAAATGTTTCAAAATGTGATCTATGTCACAAAATTTAAGGTTTGATGATTTAAAC
TAAAGATTAAAACGATTTTATTTTGTGATTTAGCTCAAAAAATGGCGTAAATCCACTTCT
>probe_ccc3709873
CCTATGACGGCTTATCACTGGCGTGGGCGTGTGCCGAATGGCTGGCGAAGAAAACCCAGT
CACTCACTTTGTTTGCAACCCACTATTTTGAACTTACCGGCTTGCCGAATCAGCTCAAAG
>probe_2d8c265fc6
ACTTAGGAGATGAAACGGCTTTTGAGCAACAATTAGCCGATTTTTTCGCTTCTGGAGCAA
AAGGTTGCAACATCACCGCCCCTTTTAAAGAAAGAGCCTTTAAATTGGCAGATGAATTTA
>probe_bdc8c61efa
AGCGATGCGGATATGACCGCGAAGTTAGCGAGAGAAATTGCGAAACTGCGTGTTTACGAA
CTCACTAAAACCAAATTAGCGAATAAACGTTAATATCAAAAAACCCCACGAAAGTGGGGT
>probe_3c721a4b91
TAGAAGGCGGTGAAGCTAAAGTGATTTATCTTTCGCCGCAAGGACGTAAACTCGATCAAA
ACGGTGTGCAAACACTGGCTTCAAATCAGAAACTGATTTTAATTTGTGGACGATATGAAG
>probe_89dbf17eb0
TTTGGGGCGTGAAGTAATGACGTAGGGGCAAATAAATATTTGCCTCGAACAAGCGGTTGT
TTTTTGCAAAGATTTTGCGAAATTTAACCGCTTGTCATAAAAAATAGAGAGGGTAATACA
>probe_54e8c45c7c
TGCCAACGCTAGATTTGTTGGATAAAGCACCGATTCAAAGCCAGCAAATTACCGAACAGG
AAATACGAGAAACCTCTGTGCGGCTAGAAGCAGAATTAGCAAACTTTGGCGTAAAAGCTA
>probe_ca6474cb4b
TGCGGAGCGTTAGTGGTATCTCGTCACGGCTGTTCACCGGCAATGCCGACCAAACGTGAA
CTTGACGATTATTTAACCCGTGCAGAGAGTGTACCACGTCCGGATTTAGATGAGCGTTTA
>probe_f8dd9111e9
TGGAATTTCTACAAGATTTAGGCATTGAAGAGCCGGGCTTAAACCGTGTTATTCGTGCAG
GCTACCGTTTACTTAACTTACAAACCTACTTTACCGCAGGGGTAAAAGAAGTGCGTGCGT
>probe_2d4759c049
CGATCTCGATTACGTAGTTCTAAGCTAAATTCTTCTTCTTGGCTTGCACGGTCATTTGGA
TCAGCAAAATTAGTCATATCTTCTTGAAGTTGGCTTTTTGTACGCTCAGCTTCTTCCATA
>probe_981de84687
ATAAGTGGCTAATATCGATCCACCTGATACGCCAAAGGCAATATCTATATTCTCTAATAA
AGTATTACCTTTATTTGTTTCTTTCACCCTTACCTTTTTAAACTCTTCCAACACTCCATA
>probe_caf568dd73
GGTTACCGAACGGTCTCCGATAGTAATCAGGAAGGTTTTTTCCGCCACCGCAGGCAAACG
TAATACACGATGAAATGCCTCTTTGGGATCAATATCAGCGGTGACAAGCGGTGGATTTTT
>probe_561c759282
AAACGGAAAGAGTTTGCAGCCAGAGGATTTAATTTAACTGATTTAGCGGAAAAATATGTC
GCATTATTAAACCGTATTGTTGATGCAAAACCGGCGGATATGTCAATTACGATGCACATC
>probe_c329a3ec29
TGGCGGCATTCATCGCTGTTGTCGCATACTGTCCTTCTGCAAAAGCCTCAATCGCTAATT
TTAAGTTCGGGTAACGGGCAAAATCCGGCTCGATAAAGGTTAGCTCTTTTAATTTAAAGA
>probe_403b851184
TAGCGGTTCAATTTTCTGCCCGTTTTCCATTGCTTGCTGACGTTTTTTGCGTATGCTTAC
TACCGTTTCAGATAGGGCTTGAGCCAGTAGCAATGAGCAAGGGTAGAGTGCTAATACATC
>probe_48774f70c5
CCAAGATTAAAGACGTGTCCGCTGCCGTTGCCGAAGCCGGCAAGAATGTTTTTTACTTCT
TGTTCGATTCGTTCAGGGCTTGCATACAGCACGCTTGGATCCATATTGCCTTGCAACGCA
>probe_832767584f
CGCCGATCACGGTTTCGCCGATTGCACCTTGCCCGAAGTCAAAGGCATTATCGGCGGCGT
ATCCTTCCATTTTGACCCACGATTTGTTATAACCCTTTGCCCGCACAAGTAGAATGCTGT
>probe_e1645b8870
ATAGCCGATTTGTCAGCGAGGAAATTCGGGAAAGAGTGCAGAGGGTGGTGAAAGAACTGA
ATTACACGCCTTCTGCATTGGCTCGTAGCCTCAAAGTGAATGAAACTAAAACCATCGGAA
>probe_5d5c4eacb6
CTTTTTCACGCTGATATTTATGGCTTGCTATTTGCTGGCGAAAATCCTTTCAATGGGGAA
AAATAATAATGTTCGATAAAGTGATCATTCGGGGCATTGCGTTACAAGCGGTCAAAAATC
>probe_deb020ae83
ATCTTTGGTAAAATCTGCCTCTCCCACAGATACGCCGCCACTGGTAATCAACACATCGGC
TTGCTGTTGGGCTTGCCTGAAAGTTTGCTCAAACAGAATTGGGTCATCAGGCAAAATCCC
>probe_e48d01264f
TGCACCGGCGGCAATAGCTTTTGAAATATCGCCTGAATAACGAATTCCACCATCAGCAAT
CACAGGAATGCCTCGTTCTTTAAGCGCAGCTGCCGCTTCTGCGATTGCCGTGATTTGTGG
>probe_577f2d1d9f
TCGATAATACGGTTTTCGATTTGGTCTGACATTCCCAAACCATGTCTGCCACCAATGCGG
TTAGCCTCCATAATTAATTCAACGGCATCATCAATACGTTTACCGTTTAACGCCACCGGC
>probe_00101430b4
TGTATTTGAAAGAATGCGAATGGCGTTTTAATCACAGTGACTTAAAATCTCAAATATCCT
TTTTAAAACAATTGGTTAAGGGTAGTTTAGGTTAGTTATCTAGGACAGCCCCATTAATTA
>probe_834c1730df
CCAATACATATTCCCAAATACCTTTATGGTTTTTCACACAAGGGTCATCATAAAAGCGGT
CAATTTCAGCATTAATTTTGCTTAAATCATAAGCTTGCTTGCCATAATTTTCATAAAGTC
>probe_d23ae756ae
CAAACGGGTTGATGAAACCGCAATGCGTGAGTTTATCGATAAGTTGGAAATTCCGGAAAA
TGAAAAAAATCGTTTGAAAGAGATGACACCGGCAAGCTATATCGGCTATGCGGTTGAACT
>probe_0dff0c2385
AAAGAAGAGCAGGGGATTTGGGAAAACACCCTTGCCTTTGGGGATAGCTATGGCTTAAAT
GCCGAGCTGGTGGGGCGACTTGCCTCTTTTATTGAGGCTTTATTAGCGTGGGTAAACTTT
>probe_0c0edb8645
ACTCGGCTCGCTTTTCAGTGGGTGGACATTTTGAGATTGACGGTAATCGTTTAACAAATA
ACCAAGGGCTATTAAGTAGTGGCAAGCGTTTAGGGCTAAATTTAAATGATGCTGTGGATT
>probe_45e392e7e5
TTGGCACATAAACGCATAGAAGAGAGCATATCCAACCCTTCAATAAAACCTTTGGCTTGA
TGCTTCGGACCGCTCAGCACCATCCAGCCCTGACGGAAACCGGCAACACGATACGCCTTG
>probe_ec52182776
TACCTGAAGGCTCAAGCTATAAATTACTCCCTAAACAAAGAAAACGTATCGTTATTTTAG
TTACCAAAGAAGCACATTGTTTAGGTGACTTACTGATGAAAAATTACTATGGTGGATTAG
>probe_f5a3b39526
ACTAGCTGAATCGCTGCCATTCCAGATGCCATCGCAAAACCGGCATCACCGCCTTCTAAA
TCCGCAATCCCCTGCTCTAATACAGCTCGAGTTGGGTTTTTGGTACGGGTGTAATCCCAG
>probe_5b56cc4328
CCACCGGCAAAGGATACCCCACCTACCACACAAGCGGCAATGGCATCCATTTCATACATA
AAGCCTAAGTTGTTGGTTGCACTACCGATACGACCTGCTTCTAACATACCGCCGAAGGCA
>probe_c08556d4cd
GGATAAAAACGCCATTTTTAGTACGTCCATCGTACTGATTCGGAAATCTTCGGTGCTTTG
GTAGATTTGTTCAGTCTGCTTTTCCGCTTGCCCAAATAAGCGAATGGTTTCTAAACCTTT
>probe_3056c8e9ab
AATAAATATAGAGAAATGCTAAAACAAGATGGGTTATCTATTGATGAATTAGCTGAATTA
TTAGCAGATAAAGTAATCAAAACCCGCAAAGCACGTAAAGCACTATCACCTCGCCCGGCT
>probe_20b5ef2cfe
AAACGGTGGATAGGCTCAAAATTGCCGAGCGTTTAAGCGAACAACGCCCGATAGGAAAAG
CACCGCTTAATGTATTGATTCAAATTAATATCAGCGATGAAGCCTCAAAATCAGGCATTG
>probe_35b89d3287
CTATTAAACGACAATTCTTTTCGAATATAGCAGGGTTTACGGATGAGGCTTATCGGACGA
TGTTTATCGCTGAACATAGAATGATGACTGCGGAAGTTGATGAAAAAGGAAATCCAATAA
>probe_00adf5868a
AAAGCATTACAATTTGTCGATGCGGATAAACTTTATCCAAGCACCAACTGCGGAATGGCA
CCACTTTCACGCCAAGTCGCACAAGGTAAATTACAGGCACTCAGCCAAGGGGCAGCGATA
>probe_08ed1b5c03
GGCACAAATGGAAACCTCGCCTTGGCTACTGGCTTTCCCTGCCTTTTTCTTATGTTTAAC
ACTGTTTTGTTTTAATTTTATTGGTGATGGCTTGCGTGATGCCCTCGATCCAAAAGATAA
>probe_a14a06fb4e
TTACTTTGTTGGTCCTGAAGGAAAAAGTGGCATTGAATATGATTTAGCAACAGCCTTTGC
TCAATATTTAAAGGTCAATCTTGATATTAAAACTTATGATAGTAGCGAGAAATTGTTTGA
>probe_83a0a88018
CCAGCAACAGACGGTCGCTACACAAATTTGGCGATAAACGGTAAGCTCCTGAAATACGCC
CAGTGATAGAATTTTTAAACTGTGAATTATCGGTGTAACGGCCACTAATAGAAAAACTGT
>probe_a90d733b86
AGTGTTCTTGTAACCGTTTGATTTCATTGCGATCATACTCAATCTCAATCTTCTGCTTTT
CCATTCGTCCGGCAAGCTCAACAGCAACGCTATCCCACATATACTGCTCAACCCCAAACA
>probe_99caebe23b
AAAGGACTACAACAAAAAAGCCAAGAAAGTTTGGTGCATTAAGCTGAGAAGCTGCCCCAA
AGGGGCTGAGCTATGATTAACCTAGTACGGCTTTGCCGTGCTAGGCAGTAAAATAAGAAA
>probe_71f37f4d1f
AATTAAAAAACGATCGCTATTTAAAAGCGTTATTGCGTGAACCTGTGGATATGACCCCGG
TCTGGATGATGCGTCAAGCCGGGCGTTATTTGCCGGAATATAAAGCCACCCGAGCAGAAG
>probe_6b5b35424b
TGTAAAAGTGTACTATAAAGGTCAAGAAGTACCATTGAAAATTGATGGGCGTGTAGCTCG
TATTCATTTACCGTTACAGTAAGCTTGATTTAACGATGAAACGCACGTAAAGCTAGCATT
>probe_43108b795e
GATAGGCTTAGTGCTTGGTGATGTGACTACCGGCGTTATTGTTGGTGGCTCATTAGAGTT
ATTAGCTTTAGGTTGGATGAACATCGGTGCCGCTGTTGCACCAGATGCGGCATTAGCCTC
>probe_3e2ac3813e
GCCTTTAAAAACAAAGGTATTAGCATTATTGCTCGTTAACTTTAATGTGGTTCCACCAAT
TAGGTAAGCATACGGATCCGCAAGTTTTTCCTTTACAGCATTCTTTTCAGCTAAAATGTA
>probe_0c114079ab
GACTTCACGCAGATATTCGATAGAGTGGCGTTTCGCTGCCATTGGGTAGGTATCAGGATC
TTCCACCCAACCAAGCACTTCCACTTTACTTGCTTGTAATTCAACGGCTTGACCTTCAGC
>probe_d79143b38b
GTGATGAAATAACCCCTCTACCCAAGGATGGTTTAAGCATTTGTTATCAATTTTATGTTT
ATGCATAGTGACAACTCTTTTGCAAAATGTTGTGAAAAAACGACCGCTTGTTGTTAGTTA
>probe_8d41599cdb
GCAAATTGAGCCAGCTGAGCCTTATCAAAGGCTTGATGATCGGCAAAGCCTTGAGTTTTG
GCAAGCGGAATGCCTAATTTTTCTAACATCGTAAAAAAGCGTGGTGGGTGACCGATACCG
>probe_c8d6bee297
TAACCGACCCAATGGGTTCACAACTTACCCTCAAAGCCCCTAACGCCAAAATGCGTAAAG
TGGCTGATGATGCACCGTTTATCGAGCGTTTAGATTATGTGATTCAAACCCAAGTCAATC
>probe_06686731df
ACATCCACTGTTCTTGTCGTTTATTTTCCAATCCTAATGATTTTAACGTTGTAATACCAT
ATAAAGTTTCCATAAAATGCGAATGGGCTTTTGCTCCTTTAATAATCTGCTCTTCATTCA
>probe_6cf66f2a46
ATTGACAGTTTGCGGGTAAAAGCGGCGATGATTGCGTTTTGTAAACGCAATAAGATCAAA
ATTATCACCACCGGCGGGGCGGGCGGGCAGACCGATCCGACCAAAATTCAAATTACCGAT
>probe_cf4556220c
TTCCTAGTAAGTTAAAATAAGATTGATTCATAATTTGCACTCGATAATTATTCTAAATTA
GGTCAAAAATTATAACATAATATAATCATTACTCGATCTTATTGTCGTGTTTTTTGTTGT
>probe_442ac4305f
AATCCGTTTGTTATAAGTGATTAAAGCTGTGCCTGATGGGGCGGAAATACATTTTTGTGT
ACCGCCGATACAAGCATCAATGCCCCATTCATCCACACGAATATCTACACCGCCTAAGGT
>probe_90e58d6e59
ACTGAAATGCTCAGCACAGTAATGATAACAGTTATCATTTATAAAATCTGTGATCTAGTT
CACAAAACCTCTAAAATATTCCACATTCACTTATTATGGTTATTTATTGCTCACTAGAAC
>probe_838dc4856c
TGGTGGTAATAAATTAGTGGCAGTAAATTTATTTGACGTTTACCGTGGTTCGAATTTAGA
AAGTGGTAAGAAGAGTTTAGCCATTAGCTTAACGGTTCAAGATAATGAAAAAACATTAGA
>probe_7f349c4950
CAAAAGATCTAGCAGGCTTAGATAGTGCAACATTCGGCACACAAGGTGATTCTACAGTTA
TCAATAAAGATGGTGTAACGATTGCTAAGAAAGATCCTAATGATGCAACTAAATCTAATG
>probe_71d2286190
AAATTCAATCGCTAACGGATAATCCGCAAACCATTGGCACAACTCGGCAAGGTAACGGCG
GTTAAGTGGCATACGTTCAAATTGAGTTGGGAACTGAACAAATAAATTTGCCAATAACCC
>probe_d896c173d3
TCGTCTGATCCGGATTATAAACGTGGTTTCGGGCCGATGTTAGGTGGCATCAAACTTGTT
CCATACGGTGATTTAGAAGCATTAAAAGCTGCGATTACACCAAACACAGCAGCGTTTTTG
>probe_4a397a4b1c
TCCATAATGGAGAAAAAACAAATGACATTAAAAGAATTGCTGGAAAACGCAGCAAAACAG
ATGAATGAAACCTCCTCACTTTTGAGCAAAGCCGCAGAATTGGCGGAAGGTGGTGCGGAA
>probe_74d0d29c26
ACGATGTTTACCTTGTCCTTCTAAACTCTCTTCAAATTGTCGTAATAGTGCTTTCTGTTC
TTCGGTTAAATTCACAGGCGTTTCGACCACCACTTTGCAGATTAAATCCCCTGCGTAGCC
>probe_e391ee2240
TTCCAGTTGCTTAATTGCCTGAGCTAATTGCTCTTGTTCTGTTGAAGCAAATGCCGGCAA
GCAAGATAAGGTAACAAGAACAACAATACCTTTCCTTAAAGATGTTGAAATAGACATAGT
>probe_7564ea89d8
TAGTTGTTATGGGAATTAAGAAAGGTATCTACGAACTAGTTTCTTAAGATCGCTTAAATG
GCTAGCATTCCATCCATGAGCTATTGCCCAGCTAGCTATTTGTTCTTCATCCGCTTTATA
>probe_97ddccb5af
CAAGCGGGCGAGAGTAAGTTATTGTTTTTTCGACTGACTATCCGATGCCAACGCCAGCAA
ATTGGCGAAAGTCACCTCTTCGTTCAGTAGTTCACCGGCAATTTCCCCTCGGTTGAAGAC
>probe_b332f5d85b
CTGCTCAGGGCGTTGCACTCTATCCCAATATTTACTGACGGCACGGAACGCATCGTTAGT
GCTAATGCTTAAATCGTAAGGTTGTTCGATTTGTTGCAGTACCGGATCCGGCTGGCGGGT
>probe_cd05009c4c
TTATTATGCAAAATATGCATTTTAACCATATTCCTATGATTTTAGAGACAATTTCGCCTG
AAATTTGGGCAGATGAAATAAAATTTCTACGCACATTGGAACTAAAATAGGTTATACTGG
>probe_8773f4dda3
AGCAGCTTGCACCGTCTAGCTTTAAGGTAATGATGTACTCTTTTTTGAGTTGTTTTTCGG
TTGCTTGATAAATTTTATGGATAAAATGCGGCAACATCGCTAAGAAAATCGCCAACATTG
>probe_140cfed96c
ATTGGCACAACCTCTAAATCTATCTCAATTGCGGTATAACAATTCGCCAACGTCTGTGCT
TCCACCCCCTGCCCTGCATCAACCACTAATAAAGCACCTTCACAAGCAGCAAGCGAGCGA
>probe_f884bea78c
GGTTATTAGAATATCAACGGCAAAAGCCTTAACTAAACAAGAGGAAAATGTTATGTCATT
AAATATTTCAAGCAAACAAATGGACATTACCCCTGCAATCCGTACTCATATTGAGGAGCG
>probe_6c1b06999c
TATTAGTAAAAAAAACTATTTCATTTAAGCAAAATGATACAAAGAATTAATTTTAATAAT
AAAACAAATATTTAGAATTTAATGATATTTTTGTAAAAAAATTTGTTTTCTTTGAAGTTT
>probe_bfa5c1080d
GCTACTGCCACTTCTGTGGAAGGCGTATTTGCTGCCGGTGATGTGATGGATCATAACTAT
CGCCAAGCGATTACCTCTGCCGGCACAGGTTGTATGGCAGCCCTGGATGCAGAACGTTTC
>probe_6380aa4494
TACCAGATGAACTTACTCCTGCTTTGGATAAAATCAATGCACTGCCTTATCTCAATAAAG
CTCAAAAAGAGACGCTAGTCGAAAAAATGCGTCGTGCTAATGATACTGCGATTGCACAAT
>probe_1ca8a4be4c
CCGACAATCCCGCAGTCAATGCCGATATATTGCGGATTTTCCGGGTGTTCTCTGTTCACA
AAAATATTGCCGGCGTGCATATCGGCGTGGAAAAAACTGTCACGGAATACTTGGGTAAAA
>probe_bfc25c2d36
TGGCACAACTACCGGTACATCGCCGATGAGTGCGGTAATGCCGTATAAATCTAAAATCAC
ACAGCCGGCTTTCACCGCTTCTGCCAACACTTCCGCTTGTGCCATTTTGCCGGCAAATAG
>probe_7e54e1857e
GGTAATAGCTGAAATTGCCCCTAGTGCCATTGAGTCATTAAAACAAAAAACCGCGGTTGG
TAATTTTTCACTGCTCTTAAGCAAATTATTCATACACTCATACCCCCCCTCAGGTTCAAA
>probe_2794d3a14f
GCTTACCAACGGCAAATCTGAAAATGTTGTCTGAAACCTCTGTCGAGCATATTTGCAATA
TTGCAGATCAAGAAAAGCCCAAAATTATGGTGATTGACTCGATTCAGGTGATGCACTTGT
>probe_3b46e02352
CAACACCTTATATTTCTCACTTCCCTTAATCATATTATAAAGATTATCCAAAAATACTGT
TTTTTCTTGATTATCTATTTTCTTGTAATGATTATTATAAATTTCTGATAAAAACCATTG
>probe_53275ef901
ATCAATGTCGATAGAAGTATTGGTCTCTTCGGTTAAAGCACGAATTGTTGCACCGCCTTT
ACCAATCACATCTTTGATTTTCTTCGGATCGATCTTCATTGTGTGAATGCGTGGGGCATA
>probe_c98e17c3c5
TTGGGAAAAATGGGTTGAAGCAGAGGTGATTTATCCTGTCTATCCTGAATGAGGATAAGG
TATGTGATATGTACTGACATACATAGTAGGGGCGGGTCCTGTGCCCGCCCGACTAATATT
>probe_cc79021fba
CTCATTTGCCAAGTTGCTTAAATCGGTCAGCGAAACCGCTTTACCCACATAGTTTGCCAA
AATCGGGGCTAATTCCGGGGTAGAGATTTCTTGGTTGGTTCGATCAAAAACTTGTACCTG
>probe_a3e4e713ea
ACCAAAAATGACGATACAGCTATTTTCAGCATTCATTTATTTATCCTATTGCTAATTGTT
AAAATTTTGTTGGGTGCAAGATTATCATAAAAATTGCTAATCGGAACTACCTATTTGAAT
>probe_49cf1f0582
CGGATCAACCTGCGTAAATGCTTGGTCGGATAATGAAAAAGGAATATAGCGAGGATCCCG
ATTACCCGTATTGTAGCGAGAAAACACCGCATCAATGTAAGGAGCGTATTTATTAATATC
>probe_733c24fadd
AAATTTGACCGCTTTACTCAAGCCGTTTAACCCGCCTGCGATTGAGGTATTTGCCTCAAA
GCCAAGCCATTTCCGTATGCGGGCAGAATTTCGAGTGTGGCACGAGGAAGGCGAGCTGTA
>probe_c4e1feac74
AAAATCCACCAAGTTTAAGGTGTATTCCGCAAGAACATAATAGGCAGAACAAACGGTTAT
AAAAAAGCCGGTATTTGCTTAAAAAAGTGCTTGATATTTCTGCCGGCTTGACGTAAATTC
>probe_800dbe7142
GCAAATAATCATGTTCATGTATTATCAGTTGATTTTAATTTGGAAAAATATTTTTGTTAT
TATTTAAATGCATTAAATTTACCTAGTATGGGATTAATTAACGGAATAGCTGTACCCAAA
>probe_614b645bf7
AAAAGATCATATTTCCACCTTCAAATTATTGGAGTTGTATGACTTAACTGAATGTTTTAT
TTGCCAAGAAAGTGTAAGTTTACGAGGGCTGGATAATGCAGATTGGTTACTGCGAATGCT
>probe_6d8c1b779f
TATGTAGCAGAAGATAATGGTCGCCGCACACCGGTAATGATTCACCGTGCGATTTTAGGC
TCGATCGAACGTTTCATCGGGATTATCACCGAAGAATATGCCGGTTTCTTCCCAACTTGG
>probe_d4eb2c832e
AAGGAGGCTCAACACTTAAACCATTTTTGAAACTGCGAGACACGCATTCTGCCTTTGACC
ACGCCAAAGCCAACGGCTATATTGGCATTCCGGCATTGCTGATCGAAGGCGAAAAAGTCG
>probe_ac1444e150
TAAAGAGATTTTGTCTCAATATATTTTCAGTTTCTAAAATATTCATCCTCCACATATCTG
CCAATATTGCAATGGCAATATTAGCATTCCAAGGGAATAAAGCTTGTGTTTTAAAATTCC
>probe_1f135482f3
CTAAATTTGTCATTTTTTTGCAAATTTAGACCGCTTGTTTGATATAAGAAGATGACCTTA
GATAGGAAGATAAAATCTATGAGTGGGTGATCGTAATGATGATTTTTAATTCATTTGACT
>probe_7c5a2c64ae
AGTTTTTTTAATTCATTCAATTATAGGAAATAATTATGCAATTCAGAGAAATTAATCCCT
CCCCTCGTTTATTAATGTGCCCTGGCCCAACAGATGCTGACCCACGTGTTTTGCGTGCAA
>probe_d25206fce1
GCGGGAAACCGATGCCACGGATTTACAAGGCATTTTCCGTATTATTCAGTCTGTGCCAAG
CCCGAAAGCCGAGCCGTTGAAAATGTGGCTGGCAGAGGTAGGCAAAGAGCGGATTGATGA
>probe_798502e530
TTAATTTGTATTTATTTTTATTTTGTTTGAAGTATAAAAAAAGCAAGAATTGAAACTCTT
GCTTTTGCTGTAATTACTCGTTTTCTTCTTCCAATGCTATCGGTACGATTTTATAAGCTC
>probe_23cd54f9f6
TTTATATGCGGAACTTAACCACGAATATCCGGTAAAAGAAGGCATTGAGCCGTCTAAGCT
GGTGAAAGGCTGGGGAACATTTACCGCTGATACCATCAAATTAGAAGACATCGCCAAACA
>probe_9ad3149761
TCATCTTTTTTCATATTTTCTTAATTCCTTTCTTGAATTTTATTTAAGACCTCTTAAATA
TACAATTAAAGGAAACTTAAGTCAATAAATGTTAAGATAACTTAACAGCAACTTTATTTT
>probe_2b6c5ecf9c
CTACCACGGCTTTTTTCTTGCCTTTTTTCACTTTGGCTTGGTCGAATGCCACTTTCGCTG
CATTGAATGCTTGATGGGCAAGAGCTTGGTATTCGCCGGATTGTTGCATCCAGTTTATCC
>probe_8df9ff27b4
GTGCTGATTTTTAATGAGACACTTTCCGCCGAACGTGCTGTAGGCTACATTCTGGTTTGG
ATTGGGGTGGGGGTTTTCTTATTGGGTATGAAAAAAGCTGGTGTCAAACGCTAAAAATAA
>probe_452a810151
TGTATTTTTTGTGATATTCACGCTTGATCATTTCAAGCTCGGAAATCAGCATTTTTGCTT
CTTGCAATTCACCTGCTTGAGCTTTCTCAATGGCTTGATTAACCATATCAATTAATTTTT
>probe_693a1b739c
TAGCCCTAAACGGTGGAATAAGTTATGAATAATAGAATTACGGCATTCCGATCTTTGCCC
TGCAATAGCCGTGGGAATATCAACCAACATTACTCCTGCATTTTCAAAAATCAGTTTGTT
>probe_ae6299a0de
ATTATTACCAAACTGATCTATCGATTACATTACGGCTATGAAAAAATCGGCTTCGGGCAT
TATTTTGTCACCTCCGGCTACGGATTCTGGGGCGTGCCGATGCGGTTAGGCTCACAGTCG
>probe_9cd325a35b
TATTAAATGCACCGGTTTTAAGCTTTACCTCAATCTGTAGTCCTATTTTTGGCTTAGTTG
GGTGCTTGATTCCGGCCTATTTAGTCTATAAAGTGCCTGCATTATTCAAATATAAAGGGC
>probe_0350193de9
CCACAAAAGCTAAAATCGCATTGGTGACTGCCGCCGCACCGCAAGGGTAAAGGTAGCAAC
CTGCTCCACCTTCTAATTCACACATCGCTTCTTGTAATGAAAAATGAGTGAGAGTGCCAC
>probe_fd49c83ac2
ATTACGGTAGAGTCTGTGTTACAAAGCTCGGAGCTGAATCTCCAACCTTCGCCAACACCT
ACCGAACCACCAAAACCATCGCTATTAAGCCGCTTAATTGCGACCATTAAAGGCTGGTTT
>probe_85a4e87837
ATTAGCGGTGTGCGTGGCGGTACTATTGATATTGCAATGTCCAGCTCCTCTAACTTTACC
GGGTTAGAACCAAAACTGAATGTGATTGATATTCCGTTTATTTTCAAAGACAGAGACCAC
>probe_eb100608ea
ACCGCCACAGGCAGTAGATACCGCTATTTCGCCGTCTGCTCCTGCGACTCTTTCACCGGC
AATGGCAGCCCTCGAAGCCCGCAAAAAGCTACAAGCACAGCAGGCAAATTTAGCTCAAAC
>probe_c7505cbc67
TGTGATTGACGGCTTTATGATTCAAGGTGGCGGAATGACGGCAGGTATGGCTGAAAAACC
GACAAAAGATCCGATTCAAAACGAAGCGAACAACGGTTTAAGCAACAAGCGTGGCACAAT
>probe_ef942bbc80
CGCACTTTGCCGTCTTCTTGCAAACTTAGCACCATTTTGCCTTTTGCGGTGCTAACGTGA
ATGTCTTTTTTGTTGGTTAAGCCTTTGAGCGTAACAAAACGGGCAAAACATCTCGCCCCA
>probe_6967d72e79
TTTTGGCACATTTTTAACTATCTTTCTTTTTTATTTGATAGGATACGCTTTAGTTAATAA
AGTTTTTAAGCTGCATTACTTTAAATACCTTGGCTGGCTACGGGTGAGTGTTCTTGTTAC
>probe_5418614d27
TTGCATTTTTTTATAAAAAATAACCGCTTGTAAGCTATACTAAAAACGCTTGTCGGAGTG
CCGTAAGGCTGAGATCGCAACAGCGAGATCCGTGGAACCTGTAGGTTAGTACCTGCGTAG
>probe_62c86f7dc3
CGTATAAGTCGTGCCGGAGCTACGAGGATCAGGCAGTTGTACTTCACCTTTTAAGCGAGG
ATCTGATAAATCTTCCCATTTTTTCGGTGCCTCAATGCCTAGTTTGGCGAGTTTTTCGGT
>probe_6ebb3f6ead
TGAAACTATCGGTATTACCGCCGGTGCTTCCGCTCCTGAAGTGTTGGTGCAATCAGTAAT
TTCGCATTTAAAAACCCTTGGCGTAACCGAAGTTGAAACCTTAGTCGGCAACGAAGAAGA
>probe_d7bf93190d
GCGGAAATCCTCAGCAACAGCCTGAGCAAATTCAGCCGATACAATCGGTAGCAGAACCAA
CGGTTAGCACTTACGGTCAGAAAATTTCTAATCAGCAACATATCCAATACAATACGCCGG
>probe_98087b0399
ACAGCACTATAAGTTAGTAAAGCACGAATGTCGAATTGGGCTTTGTGTGTGCCTGCGGCT
AAGCCTAAATCTTCGGTTACTGCCAACATTAAACCTGAAAAACCGACAAGCGGTACATGT
>probe_81c547f6b3
CAATTTTTTTGCAAAATGTTAATAAAAAATGACCGCTTGCTTGTTTTCTAGCCTTTATAA
CCTGTCGCTACAATATAAACTTCTCGAGACCGATCTCGAGACGCCTCCGGTTTTCTGACT
>probe_9c47ef3ebd
AGTAGAGAATGCTGTCGTTTGCCTCGCAAAAGGCTCGGATAATCAGCTCAATGCTCTCAT
CGCCCCCACGGGAAACCAGCACGTTTTCAGGTGCAACGCCTGCATATCGGGCGTAACCTT
>probe_601b6812f3
GGCTTCTTGGAATTTAGCCATTTGCTCTTCAGTTGCATTGCTTGGGTCAATGGTTACCGC
AGTTGCTTTTGCACGAGCTTCAATCACAGAGGTTAAAGTTTCTTTCTCAAAGTTAGCCTG
>probe_f06c9686d1
GCCAGCAAGCTGAAATGGACGCTGCAAGTACGCCAGTTACACAAGCTACCGATTCTGCTG
CTGGTAGTAGAGAAGAAAATAGCGCAGAGAGCTTAAGTGAAGAAGAGTTGGCAAACTTAA
>probe_c413d2d859
CAATCAAGGCATTTGTAACATTTTCCGATTTTTCGACCGCTTGTTCTGCCTGTTTGGCTA
AACGTCTGGCTCTGCGTTGTGCCATTAAATCGCTGTTATCAGGCTCGCCGTTAGGTTTTA
>probe_682fbc7ea6
TTCAAGCAGGGCAATTAACGCTAAACAGCAATATGTTCTCTAATCAACGAGGTGGTGTTT
ATGTTACTGATGCTGCTGCGATAACGGTTAATCAAACCCTAGATAATTTTCAGGGAGAAG
>probe_71ca4acc22
CGTTCCGAAGGGGTAGAAATCACCTTTAAAATTGCCGGTTCAAACGTAGAATTACCGGTT
TACACTACCCGTCCGGATACCTTCTTCGGCGTAAGCTATGTGGCGATTGCTGCGGCTCAC
>probe_60faa664c7
GCCGGTACATTATTACTTGAGGCGCTTTATGTGGTGGAAGCACAAGCACCGAAAGGGCTA
AATTTAACCCGTTTCCTACCGCCAACCCCGATTCGGGTTTTAGTGGATAACAAAGGCAAC
>probe_18853c8138
CTTTTGTTCAGCCCCGAAAGCTCGGCTAAATGGGCAAGCGGACAGCCGTTTGGGAATTTC
GCTAACAATTCCAATAGTGTTAAGCCACGAATTAAACTTTGATTTCCACTCGATTCCTTT
>probe_3202df44fe
CTTAGAAAACAGAGGTAAAGGTATCGGGCTAAGGCTTGGTGTGAAAACTTCCGGTTGTTC
GGGGCTTGCCTATGTGCTTGAATTTGTTGATGTATTAAATGAAGACGATCAGGTTTTCGA
>probe_3e05785706
AAAAAGTTCCCTAAATTTAACCGCTTGCAACACAAAATGTGATCGCCTTCTAAAAATCAA
ATTTGCTTGCTCGACAGTAACGCTACAAGCGGTTAAATTTGGAGAAAAATTTACAAAAAG
>probe_d99aa40131
TCGCTTACGGTATTGCAAACGCAATGAAGCAACAAGGTGCAGAACTTGCATTCACCTACT
TAAACGATAAATTAAAACCACGAGTTGAAGAATTTGCCAAAGAATTTGGCTCAGACATTG
>probe_dacfe1fff9
ACTATGATCTAAGGGGCTGTGTCTGATATTCTATTGGATCCAGTCTTTTCTATTTATGGT
ATCATAAATTAGCGTAGTGATAATAAATTTTCGGATTCATTTACCTTTAAAATACTTTTT
>probe_657522c23b
TTAAAAACGCTACGAACCTCGTAGAGTCTCAACAGGTGCATATTCTATGGATTTCAGATT
TAATGTCAAATAAATTTGTAGGAAATCTGTAAAAAATCGTTTAATTGGTGAAAAATAACG
>probe_7f3b92414a
GTTACCGTCAATAATAAAGGTTTCGGGTGCACCATAAACACCTAAATCTAAACCAAGTGA
ACCTTTCGGGTCAAAAATAATGGCTTTATAAGGGTTGCCGTAATTGGCTAAGAATTTGAT
>probe_60d8a386bd
ATTAGCACAAAATTTAAAAGTCGATATTATTTTAGTTGGGCAGTCGAAAATTCCAACTTT
TAACGATAGCGAATTAGAACTTAATTACCCATCAACCTTTGGCTTTTTGCAAAAAAATAT
>probe_efb0d92c19
GTAAAATGATTTTTATCTGAAACCGGTGAGGGGTTTTGAATTAACCAGTTCCTCACCGCA
GAAACGTCATTGGTCATCTGCCAATAAAATATACGTACCTGATCGGCGTTGGCAATCCAA
>probe_72b657bbe4
GGCTATCACCGTGTAAGGCATAGTAGAAACCGTTGTGAAATCCGGAAAGTGTTGCGCTGG
CATCACGGGTATTATTTGAGCCTAAACCAAGATCGACCTCCGCATTGAATGGTTTCTCTT
>probe_75a0cc9ff7
TTGGCAAAAAGTTGATATCGGTATTGAAAGTTTAACCCTAAGTTTGCGGGAGCAAGGCTG
GAATGTGGATTATCTGGAACTCACCCAAGAGCAAGATAATTATGCCACATTAATGGCACA
>probe_4b24c53a44
GAAATTGCAACAGAATTGTGTTGGTTATTGCAAGCCGCACTGAATCCGTATCATTACAAG
GCATTATTATCGGCGTTAGGCTCAACCTTGTGGGGCTTAACGGCGGCAGAGATCCACCGC
>probe_e990f20d02
ACAAGGCGTGTTGGCTTGCTCGTTAGTATCCTCTCCGGCGTTAGCTGAAATTGCGAAAAA
ATATGGTTTAAGCTCGGAAGAAACCTTAACCGGCTTTAAATATATCGGAAAAGTTGAAAA
>probe_54e0891ddd
CCTCCCAGTCGATTTTTTCTTCCACTTGATATTCTGGCTCTGGCTTATTATACAAAATAC
GGATGAGTTCCTTTTCTTCATCCTCAAGCAGAATATCTTCAAACCAGATTTCAGAAAATA
>probe_2a0dadfe8e
TTCTGATAAAACTCATCCACTAAGCGTTCAATATCTGCAGCAGTTGGTTGAGCAAGCGCT
TCATCAGCTAATGCTTTAGCATCGGCAAAATTAATTGAGCGAATGAGTTTTTTAACGTGT
>probe_ec4ac39901
GGGCGGAATACCTGTTTAAAGACGGTTCGATGATAGGGCTAAATCGGGATATTTTGGTGC
AATATATTGAATATATCACTAATATTCGGATGCAGGCTGTTGGACTACCATTACCATTTA
>probe_e709cd9d75
AAGCGGTTAAAATGGTTTAAAAAGTTGCAAATAACGTAATTGCAATATTTTTATCGATTT
TAACCGCTTGCTTTTAGCGTATTAGATTGGCTGTGGCTGATAATCTACCAATAAATAGTG
>probe_65522d7552
TTCACGATGTGGGGGATTACGGCACGGAGCGGGATCGTCCTTTGCAGATTGGTATGGTGT
TAACTGTTGAACCCGGTATCTATATTCCTAAAGATGCGGATGTACCGGAGCAATATAAAG
>probe_808b4d5a94
TAATTCGGCGGCGATGACAAATTTGGTTGGGTTGAATTTTTCGCACAGGGCTTGAAACTC
TGCAAACGGCACATCAGGGTCGTTTGTGGCGTGAGCAGCGAAAATCGGTAGATTTAATTC
>probe_af252bc2ef
AGTACGATTATCTGCAAATCCCGGCGCTCGCATTAATTGGAGATAGTCCACCATAATCAA
GCTTAATCCGCCATTTTCACGATAAATCCGTCTCGCTCGAGAACGTAATTCGGTCGGTGT
>probe_d4d5d2f7b9
CTTCATCACTTCTTGCCCCGGTCTTAACCATAAATGGAAAGTGTTGCCTAATAAAATTTG
CGCCCCTGTCGCTTTAACTTCTTCAGGAGTCATTCCTTTTACCGTGCCATAAGTGCCAAC
>probe_4386789c02
GTGCAAATTAAGCGTTTCCACGAATATAAACGCCAACATTTGAATTTGTTAAACATTATT
GCGACCTATCAATCGCTAAAAGCTAACCCGAACCAAGACTACACACCACGTCTATTCCTA
>probe_63d73895fc
CACTCTATAAGATGTCGGCTTTAATTCTATTTGATAGAAAATATCACTTAATCCCTTATT
TTTAAAAGGACATTTTTATGTTTGACTGGATCACAAATCCTGAAGCTTGGGTTGCGCTCT
>probe_2633c98d81
TAATTATTTTGTTAATTGTTTGGACTGCGGTATTAATGTATCAAGTCAGTGACGCTGCAA
AAGCCTTTTTAGTCATTCGTTCGGAAATGAGTAAATTATTCCCAAACGAATTATTACTGG
>probe_6f5c497345
GTAGAGGGTGATAATCCCGTACCTTAAAACTCCATTGTGGTACTAGGCTAACAACAAGTA
GGGCGGGACACGTGATATCCTGTTTGAAGATGGGGGGACCATCCTCCAAGGCTAAATACT
>probe_e4563790a7
TAAAGAGGCCGAAGTAGTAGGTAATCCTGTACGTGAAGATTTATCTGCTCTTCCGCTGCC
GAATGAACGTTTCGCCGAACGAGGCTACCCGATTAACATTTTAGTAATGGGTGGCAGCCA
>probe_ef7b933de9
AGTCACCATAATTTCATGGATAGAGTCGCCGATGTAGCTACCGAAACAAGAAATCGGTAA
GCCACGATCTAAGCCAAAGTTTGACCAAATTGGCGAAGAAAGCGAGAAGTAGCCTCTTGC
>probe_55be9bd0c1
AAAAACGTGGCAATCCAAACCGCCGAACGTGAACTGATTATCCAGCAGAAACAGGCGGAA
ATAGTCAAGGTCAATGCACAGGCAAAAGCCGATGCCGAAGTGATTCAAGCCAAAGCTGAT
>probe_92a4b73157
TCCTGTAATAAAAGATAAACCTAAAAAGGTAATTATTTTATTAATAGGAGCTTTTATTGG
TTTGATGATTTCTTGTTTGTCAATTATCCTAACTCATTATCTGCTTGCGAGTAAATTTAA
>probe_856ef318af
AGTGCAAATCGTTAATTTCTGCTCAGTTTGATAAAACAACGCTTCAATCACTTTATTTAA
CTGATTCTTACGTCGCCCTAAGCCTACTAAAGGAGAAACCGCTAAGCGACCATTTTCAGC
>probe_3bf5c5207c
CCTATATGGAGCAAGAAGAAGCTGCGAATAATCTTAAAATTTCAATGCTGAAAGCAGATG
GTTCTTTCGGGAAATTTGAAGAGATTGGCAAGATTGCTGACACATTAGGGACAGATTTAC
>probe_4150b5d0c2
AGCCGAGATCACCTTGATTACCACAACACGATGGAAGAGTATGCCCAAGCCAAATTCCGT
CTCTTCAACGAATTAAGCACCAAAGCTCAAGTAATTAACGCCGATGATGAAATCGGGCGT
>probe_0a8ca22721
GCTGACTCACTAAACGGTTATCCGTTCTTGGCTGAATGTGTTCGCCTAATAAAAGTGCCG
GAATATGGAAGTGTTGAATTGGCACTAAATGCTCGCCAACGGCTCTTGAATCGTGATCTG
>probe_a077a937f3
CAATAGAGATCAGCAGTAGAAACCCACCGAGAGTAGCCCACAGCTTGCTGTGGGAGCTAG
TAGGAATCCCCTGCCTTTAGGCAGGGGAGGATGTCAAACTTAAAATTAAAAATTTCTCCA
>probe_3cba424cc9
GTTATCATAATACTAGCTATAACCTTGAGCCAGATCTCAAACATAGCCCGGGAGGATTGC
GAGATCTGCATTTAATCTCTTGGATTATGCTACGGCATTATGGTGTATCTTCTTTTGTCG
>probe_3744646bfe
GTCGCAACTATTGAATGCCTTAGGGCAGATGATTACCGAACAACGTAATCCGAATTCGAT
GAATATTGACCGCCTTTCAGCGTTAGATATAGTCCAAGTCATCAACCAAGAAGACAAACA
>probe_941bbdbf7b
AATAGGTTGTTTTTATCAAAAGTAAAGGCATCTCGTGTTACACAACTTCCAAAAATCAAT
ATTTTCATTTTATTTCCTTAATTAATAGATACCCTTAGTATCAATAACAGTAATATGTGA
>probe_5f342c6de5
CTTTAAGCCGTGAGCAAAGGCTTTTTGGGTAACGAAACGGGTTTGTGGCATCGGGCCGTC
AAAGGCATCTACCACTAAAAGCACCGAATCTACCATTGAAAGTACACGCTCAACCTCACC
>probe_b07ea389a0
AGATTCTTCAAAAATGTAATACTCCAAGTTAATAAACGGTCGATTTTTATAGAAATTTTG
TCAATGTTTCTACTTCAAGTACTTGGAACAGTCTATCGGCTTGAGTAACCTAGAAATGAG
>probe_62c3510c08
GCCTCATATATTATTGAGGCTTTTTTGTTGACAACCGCTTAATTTCGGATTAAGATAACC
GCACTTTCAACAGAAAGTCGGGATTGGTCTCCCGAATATCTGGCGGTAGAGAATAGCCGC
>probe_59044dde21
GCATCAGGGTAGCCTGTTGGCGGTTGAGCCAAATATTCAACAGCTGGCTGGCGAAAAAAT
CACCTTAGTCGATCTCAACACCGCACTTTCGCAGGCAGACATTTTAGTCTTGTTAGTGGA
>probe_3c68d60676
CGAAATAGCCGCCGACATATTTATTCACCACGCCTTCGCCCTCGAAGAAGTAGCATTCGG
TTACGGTATTATCCACAAATTGACGGTCGTGGCTCACAATAATCAGGGTGCCTTGATAGT
>probe_ab3dbc100b
ATTAGAAGATAAAGTTCAGGATAAAACACGTCGTTTATTGGCGGTAAATCGTTCTTTACT
GGTATTATATCAATGCTCTCAATTATTAACTGCTAAGCCGATTAATAAAGAAGTGTTAAA
>probe_9b184fd33e
GGATTACTCAGTATATCCATTGCATTTTATTAGTTCGCAGAAAAGAAAAATAGAATAGCA
CTCTTATATATTATCTTCGCTGCATTTGGTTTGTTAGCCAGCATTCTAAGCGGTGCAAGG
>probe_4c2f7dbdff
ATGAAAAAAATATTAAATTAATTCAAGATGCCGCCATGCTGATTGCAAATAGTTTCAAGC
AAGGTGGTAAGGTGATTTCTTGCGGTAATGGCGGTTCGCACTGTGATGCGATGCACTTTG
>probe_201bad1d7b
ATCCACCCAAGTGAGCTGTTTCGCAATTAAGCCACTTGAAAGCAGGGCTGAATTATCGTG
TCCTTGTGCCACAATCAATACATTGTTAATTAAGTCTTTCTCCACCACATAAAACGGATC
>probe_41369c53e4
AGTGGAGCAATCCACCTACAACTTTGAATACGCTGATGTGGACTTCCTGTTCCAATGCTT
CGAGCAGTACGAAAAAGAAGCCCAATACCTGTTAGGCCTAGAAAAACCATTGCCATTGCC
>probe_71df517e2f
CGACACGGCAGAACCGTGTGGAATTTGGAAGGCAGATTACAAGGCTCGGGCGATTCCGCT
TTAGTAGAAGAAGGGATTATCGGAGCGAAGAAAACCGGCATTGCGTTAAAACATATTCCG
>probe_dd79f0fbc5
ATGCAATACTCTCCAAAATTTAATAATGCTAAAGTGCTGGTGCTTGGCGATGTAATGTTA
GACCGTTACTGGTTCGGGGCAACCAATCGAATTTCGCCTGAAGCCCCTGTGCCGGTGGTG
>probe_bee7cabd0c
CGGATATTCTCCATTTCGAGTACGCCTTTAACTAAGTTTTTGATGTCGTTACTGAAATCT
TCTTTTAATTGCACCAAGTCGATCACATTGTGTTTTACCAGAGGAAAAAGCATTGCGGCA
>probe_b98d9be6f1
TAAAGACTTACTTAAAGAGATCAGCTTTAAAGCTGTAGTTAATGATCTTAATTTTTCATC
GTGTCTATATATCAAACCTAATACATCAAAATTATATGTGATATTAAATGGTGCATTAAT
>probe_fd417fd48f
ATTTAGAAAAAATTGCACGACTTCCGATTGAAGGCAAGACGATCGTTATTTCTACCGGTA
TGGCAACCATTGAAGAAACAAAAGCCTCATTAAAAGTATTGGAAGATAACGGTGTAGCGA
>probe_2104d965b7
GGCGAAAAGGTAAAGAAAACAGCTTGAAATTCCTTGCTCTTGGATATATATTTCCTCAAA
GAGAAGGAGGGAAGTATGTTTGAAGCACTAGACCGTTTTATGATTAATACGATTAAAATT
>probe_c31f48f376
GACCATTGCTTGAGCCGCAGAAATATTGTCAAATCCGACCGCTTGTTGAATGCCACATTC
GCCGCTTTCCATTATCTCAATCACCGGAATATTCGCCACTTCCAGCATTTTCAAGGTGCG
>probe_919c5bdf82
GCTACGATCATTTTAAAAAATAACGCAATGAAACCAATTAATCTTAAAAATCCGATTCAT
TTTTTTGCCTTTGGCTTTGGTTCAGGCTTATTAAAGCCTGCTCCCGGCACTTGGGGTAGC
>probe_132ba797c1
TTTCAACTATTTTTTGCACATACGACCCGGATACATTGGGCAAAAATCCGGCTGATGGTC
GCAAAGTAAAAGGCGTGATTCATTGGGTATCTGCTGAAGATAACAAACCGGCAGAGTTCC
>probe_302bf14b74
GAACCGGAAAAAGAGCAGCCAGAAAAATCAGAAAATAAAACATAGAAAAAATGCACAATG
GGAAGATACATTGTGCATTTTTTTATGGGGTTTTTAATTGGCGTGATGATGGGCAAAATA
>probe_e315461312
ACACCGTGCAGCGGTGGACGGCTACCGTGTAGCCATCAAAACCGGTACAGCACGCAAATT
AGAAAAAGGTAAATATGTTGAAAAATATATTGCTTATACCGCAGGGCTTGCCCCGGCAAG
>probe_943481a056
TAAATCGCATCTTTTCGCATCGTAATATGGGTAACGGTAAATACCGGAAAATACTCTTGC
TCGTTGTAGTAGCCGGTGTGGTCGCCATAAGGGCCTTCCAATGCGGTTTCTTCCAGATCG
>probe_f302b8a7c4
TGAAACATTGGCAGCATTTCATCACTACCGATTTTCAAACGTTCAGTAAAGGGGATTTGC
TGATTCCCGATGAGCTGTTTGAATCCCACGGCTGTTATTCAGGTGGGGCGATTTTATGGC
>probe_8cb6a1e9b0
AATTTTGGTACTGTTCTGCCACTTTTGCCCAACCAAAATCTTGAGCAAGGGCATTCTGGC
GAACGCTCGACCACAATTTTTGTTTCTGCCATAAGCTGATTGCCCGCATAGCTGCCTCTA
>probe_55a18148ec
AAAATTTTGCAAAAAAACAGCAAACTTCGACCGCTTGTAATCACTTTAACGAGCTAAAAT
GGCTCGCACTCTTTCCAAATCTTCCGGCGTATCCACCCCCACTTGCGGGGCTTCTTTCGC
>probe_bb038d1ba6
AGTTGCCCTTCTTTAGTGATGACAAGTGGATTTACCTCTAATAAAGCTAAATCTTTTTCA
ACAAATAGGTTAGCCAGTTTCACGAAAATATCCGCAAATTGTTTAACTTCATCACCTTTC
>probe_e3e0fa15cb
ACATTGCTTTTGTAGGAGGCAGTTTGGTCAAACACGGTGGGCATAATCCACTTGAACCAA
TCGCTTTTAATATTCCGGTGGTTTCTGGGCTTTACACCTATAATTTCCCTGAAATCTTTG
>probe_23dd0b5c6d
TTTCGCCCAGTTTGGCAAGGAGCTTGTCTTTGGCTTGCTCAGCGGTCATTGACACATCAG
CTAAACATTCTGCCAGCAAGCCGTCAAATTGTGTGCCGAAAGCGGCAAAGGTCGCTTTAA
>probe_458d8d7f38
TACAGCATTGCGAGAGTGAGTGTGTACCACACCGCCAATATCAGTGAATTGGCGATAAAG
TTCTAAGTGCGTTTCTGTATCAGAAGACGGTTTTTTATCTCCGTAAACTCGATTACCTTG
>probe_bea7762177
TCCGCCACTCCTAGAACAACAGCGCATTGTGCAAAAAATCGAGGAATTATTACCGCTTGT
TGAACGCTACGAGCAAACCGAACAGCAACTCACTAAACTCAACAATACATTCCCCGAACA
>probe_8fe94f7542
AAAAGCGTTGGAAGGGGCAGCTAAAAATATTATTTCTCTCTTTAAAAAAGAGAAAGCCGA
TTCCAATATTTGCCGTAACACCAAACGATATTTACTGAAAGCGATGTTCTACCGTTACTA
>probe_c70b7380df
TTCAGGTTTTGATAATAAGTCAGATAATTCAAAACTTCCCCAAAATTCAAATTCTATTTC
ACGACCTTGTGATTGAGCAAAGTCTTTCCATCTTTGGGTATACTCCTCCCATTTGGTAAG
>probe_fed8d00d4d
CGCCAAAGGCTTAAACTGTGTAAACGGGATCACCGCCGAGCCTTGCGGTGAATGTGCGAA
TTGTAAAGCGATTGAAGAAGGGCATTTTATCGATCTCATTGAAATTGATGCTGCTTCTCG
>probe_0332171bae
CTATTTTAAACTTTTCTCCATAAAATGAAAAATAAATATAGTTATTATCCATGGCTATAG
GAGTGTGGATATACTCTTTATTTGCACTGGTTTGTATTCCATTGCTAATAGATTTGCCAC
>probe_9785f56475
AAAAGGTTTTCGCCAACCGATTAATAATTCAGGAATTTTTTCTGATGGTTTTCCATCAAT
ATACCATTTAAATAGCTGATTTAATTGACGTTTACTTGCAACCAACTCCGGTACGATATC
>probe_2725d7a344
AAAATATATTTAACAGAAATTTGATCAAATCCGACTTTTTTAGTCGGATTTTTTATTTCC
TGTTTTTAAAACAGTGCTAAAATTTTGCCGTTTATGTTTGACTGACAAAAGGAAACAAAA
>probe_7db4f91d0b
TATAAAACGCAGGCTTGCCACTTGCTGCACCGGTGGTGATATTGCTTTGAGTTTTGCTCG
TGCCAGTGCCGTCCACGTTTTCATAAACAGGGTGATCAGTGTCGAAAAAGTTCTGACCGT
>probe_f1220e8870
AAAATTGTATTGGAATTTTTTAATGCTGGAAAATTACCCCTAGCTTTACGCCCTAATATG
GCAATTGGCGCATTAAGCTTTGAGATTTTAAGTGGTGATGCTGCAAAACCCTATAATGCG
>probe_b6e074079f
ATCGGTTTTTTAATCGCCGTACTCATTTTCGGCCGCTCAATTAATGGTGCAGTGCGTTGG
ATTCCGTTGGGTATTCTCAACTTTCAGCCGGCAGAATTAGCCAAATTAGCGGTCATTTGC
>probe_b00edba4df
CTTACTTACCGGTTCATCACGACGTACGCTTCAATATGTTTACAAAGGCATCGAAGGATT
AAAACTCGGAGCATTCTATGGCGGAAATAGCCAACGTGGAAACAATGGCTTAGATTTAGT
>probe_ed69f5c853
TGAAAAGTGCTTATGATTCGATTCATATGCCAAGCATTGTGTTGATTGTGGGGATGATGC
CGTTTTCTATTGCCTTACAAAAAACCGGTGGTGTGGATTTAACCGTTAGGCTTCTACTTG
>probe_4673b2c4f1
TAAATAATTTGAAATAAATCTGAATTTTTTCTACATTTTCTTCATCATTTCTACATTTTA
AGGATAAATTATGGCACCTGCAGAACTCTTTGCGGAAGGTATAAATTTAATGGTAGCCGG
>probe_f0d61e07d5
TTGATCGAGTTTACGTCCTTGCGGTGAAAGATAAATCACTTTAGCTTCACCACCATCTAC
TGCTGATGCTGCCTTTTTTGCTGCGTGAATCGCATCACGCAACGGCTGCACCATCATTAA
>probe_33ca63ae10
GGCGGCAATTTCACACACCGTTAACGCACCGGAACGACAAATCACCAAATCTGCCCACTC
ATACGCGGCTTTCATATCATCAATAAACTCGGAAGCAATCCCATTGCCGGTTTGTTGATA
>probe_76cba658c6
GAAGAGTTCAGCGAGTGGATTGTGGATCAAACCCAGTTCAAAGGTGACATTCCAAACATC
AAAGGAATGGAATTAACCGATAACCTGATGGCGTTTGTGGAACGCAAACTGTTCACCCTG
>probe_e49eed6b79
AAATCATCAAACCTTAAATTTTGTGACATAGATCACATTTTGAAACATTTTTATGGATAT
TTTTAGTTGGCTATAACGGTTTAGCAAAATATAGAGTAAACTAACCATAACATTACAGTT
>probe_7fe9434699
CATTGGGTGAACAGCCATTGCCGTACGTTTAGTTGGGTGGCGAGCCATTGGCTCATCAAC
TTTTCCGCCCTGTGTCATAATGCCGCTGGCAATCGCTTCATATTCACGGGTAATACGACG
>probe_ba16c26a50
TGGGGACTAAGCTATACAGCATGAAAGGTGAAAGGAGCTTGATTTTCTAAGTTAATCCTA
AAAAGTCTCACTCCTTTGATATAGAGGATATTAGAATAACAACCAATTAATTACTCGATA
>probe_cc5d82344f
CAAAGTTCATTTTCACCACTTTCCAGCGTAATTTGTTGCTTACTGAGCTGATAAACATCA
AATCCAACATATTCCCACTGTGCATTTTCAGGGGTAATGTGCTGAATTAACCCTTCATGT
>probe_f48209ad14
TTATCAGCAAAAATTGATGAGTTTAGGCAATATTGCTGAGCGGTTATTTAACCCGATTGA
ACTACTTGGCTACACTGAAGAAGAGTGGGAACACATTGAAAATCAGATGATTTGCGATTT
>probe_2c97515c85
GCACGATCACCGCAATCACTAAAATAAACACCAAGGTACGCAAAAATTGAGCGTTTAACG
GCTCAAGCAAATAGGTTTCCATCAAATAAGCAGAGAGCGAGGCAACCGTCAGCACAAAGG
>probe_18604fc780
TGGTAATTTTTTTCATCATTTACGTTTCTCAAGATTAAAATTGGAATGAGGGGAAATTCA
GGTACAAAAAAAGCACCTCGTGGTGCTATCTATTTTATTTCTAGATTGGAGCGGGAAACG
>probe_6367c34e04
CTGAAGAGCAACCGTTAATTGCGTTAGTGATTCGTGGCGACCACGAGTTAAACGAAATTA
AAGCTCAAAAACACCCGTTGGTGGCTGATCCGCTTGAGTTTGCCGATGAAGCGGAAATTA
>probe_f3f4e441e3
AACTGGCTTCTTAATTTATTCAGCTGATCTAGCACATTTAAGCTACTATTTTTCTTGGTA
GATTTATTTGAAGTCGATTTGACTTTTTTATCTGCTTCTTTATGTTGGCAATCCGGATAT
>probe_3595a28e24
GTTGTCAATATTCCTGAACTTAAATCGGGCGAACTGAAACTGTCCGGTAAAGTTCTTGCC
GATATATTCCTAGGCAAAATTACACAATGGAACGATCCGGCAATTGTCGCACTTAATCAA
>probe_190a77172d
GGCAAATTCGGCAAAAATTGATAGCATTAAAAACGGTATGCGTCGCCACGGCTTGCACTC
GGTGTGCGAGGAAGCCTCTTGCCCGAATTTACACGAATGTTTTAACCACGGTACTGCAAC
>probe_93089ab148
TTGTATTAATTTAAATTTATCGACACCATTAGATAAAACCGTTAGCTCTTTTATGAATTA
CGATCCTATTCCGCCTCATTATAAAAGTGAAAACTTTATTACTCACCCAAAAGAACTTAT
>probe_f769b8b31d
TTGCAGGTAAAGTACAATTATTAGATGATGCTCGTGAAGTATTCAACATTGCGTTATTAA
AATTAGGTAAAAACCCAAATACAACTAATCCGGATGAAATCAAAGAAGCCTTTGAAGAGT
>probe_1eb5adc940
AAACTGCTCCAAGTGTGGGCGGATTTTGTAGAGGAATGTTCGCAAGGTAGCTTACCGCAA
TATCATTTGAAAATAGCCTAGTAAATTTTCCGCCAAAAATGACCGCTTGTAATGCCGTTA
>probe_cc4eda70f1
AAATCAATAAAACCCATAAAAATCAGCTAAAAATTTGCTCTATGTCTCAAAAATGAGATT
TGCCGTTTGAATCGCCCAAAAAATTGGCTTAGACTAAATTGGTCTAAACTTCCATAACAT
>probe_707dc47e53
AAGCTAGTTGAATAACCATAAACATAGCTTAATTCATTATCTTTTACGCATTGAACCGCT
GTATCAGGTAAACGTTTACGTGCAAAAAATTCAGATACATCTTTACCACGCCAATAAACA
>probe_e3613255c3
AAAAGGGGAGTTGAAATTTTTAGTGAGAAATTGAATAATAGCCCTTTCGTTTTAATTCGT
AAACCGATAATTTTTAGTAAGGAAATAGATTTAATGAAACAAATTCCTATGACGGTGCGT
>probe_7441b42c9a
AGCAAATTGAGTTAAACGGAATTGATTTTAAAGTCACCTCAGCTAATAGCCGCCAATTGA
TTCAGCTACGAGTCACACTTTCCGATGAACAGTTAGAGAAAATGGAAAAAACCTCTCCTA
>probe_52d2665534
TTGAATCTGAAGAAGGCGTGGAATTATTTGTTCACTTCGGTATTGATACTGTTGAATTAA
AAGGCGAAGGCTTTACTCGCCTTGCACAGGAAGGTCAAACCGTAAAAGTGGGCGAGCCGA
>probe_89422c1bd9
GCGACAATGGCGATTGTCGGTGTTGCTGCTGCACTCGGTGATGCAGGTTCTCCGGCATCA
GATTCCACACTTGGTCCAACCTCCGGCTTGAATGCTGACGGTAAACACGACCACATTTGG
>probe_09b4b0d768
AAGAATGTATGATTTTAGCCAATATTGCTGCCGCTCGTTTTGTGGAAAAAGCGAACGAAC
CGGCGTTATATCGGATTCACGATAAGCCGAGTGAAGAAAAATTGCTCAGTTTTAAATCCT
>probe_27ba646dd9
CTCACAGGGTTAGGCCCCGGAGAATTATTTGTTCATCGAAATGTAGCAAATATGGTGATT
CACACTGATCTTAATTGTCTGTCGGTTGTTCAATATGCGGTAGATGTATTAGAAATTGAG
>probe_f46c6dfd4c
TTCTAAATGCACCGCGAATTTGGGTTAATTTTTCAAATACCTCATCACTTACTGTATGCG
CACCTTGACGAATTTGGGCTGCCGGAACAATAAATGAACCTTGGGCAATGACACCACCCG
>probe_e917983c9f
ATCAATATGTTCATGAACTTCAGGGCCTGTTTTACAGACACCAACTAAACCAAGCGTAAC
CATATCGATAATGCCGTTTGTATTTCCAAATGGGAATGGATTTAGCATCATATCGCAATT
>probe_7e9ab83a32
GCGTATCAACAAGGGAAACCTAGTGAGCGAGTTTATGGTATGAACCTTGCCGGCTACAAT
ATTCGCTGGCAAATTGAAAATGATACACAGGCGATTGTGCTTTCGATTGAATGAACTTTC
>probe_7d7d66441d
CTACCCAGAAAAAGGTGCTTCGCTACTTGCAGATGAATGCGGCATCCAGTTCTCAATAAA
ATAGAAAAAGATCTCACAAGCGGTCTGTTTTATAGTTGCAAAATAACCATAAAATATGCC
>probe_ae6fd4755e
AATCGAGCCTGAGGTTAAAAAACAGAAAATACCTGCAAAGGTTAAGCCGCCAATCAGCAC
ATAACCAAGAGTAGGCCTATGTTTCAGTAAGATGGCAAAATTGCTTAAAGTTTTGCCAAA
>probe_426e15cdce
TCCTGTTAACGGGTGAATGGCGAACAAGCCGGTTGCCATTCCTTTTTTCTCCATGGTGGC
TAATTCTGCTTCTGCCACTTTGGTGTTTTTCGCTTCACGGATAAATTCAGCCAATGCCGG
>probe_60f11f6d9d
CAACATTAAATGCAGTTGTAGTTTTAGCAATACCTCCTTTATGATTAAAAATACTGATAG
ACTTACTCATAATACCCATAATTCTATGAAATAATTAACCCACCGAACTCATTTGAGAAT
>probe_2c87721555
CGCCACTTGGAAATTCGGGTGTGCACCAAAAGAGGCAAAACAAGTACCGTTATTTGGGTT
TAACAAGATCACACAAATAACTGGAAATTCTCCGCCTAATGAAGCGTCATAGCATAAAAT
>probe_cb31056039
AGAGAAGTTAATCTTTCAACAACTTTTCCAAACCTAATAGCGGTTCACAAATCGCTTGTA
AATAACCTTCGTTTTTCAATGCCTCTTCTAAATAAGGGGTGATTGCAAAATTGCGAGGTA
>probe_a863790007
AGCCCGCCATTTTGATAATTAATTGGCGAGAGGCTTGTTCATACATATCTTTCATAATCA
TCTCTTTTTCAGCAGACTTTGCCAAAGCTGCACGAGAGTCATCAAAGAAAGTACGATGAA
>probe_bb79a1ccb8
TCCTTTCATTATTAGAGGCAAAATTAACGGACATCGAGCATTTTTATAACGGGCAACCGA
ATTTCATTGATATTGACGAACAGCAACTTGCCATCTCTGTTTATCTTGATGAGATTAACC
>probe_0ad1667e55
TAATCCCAATCGTCAAAGATAGATTTTTATTAAGCGAACAAATCGGGCAATTTGCAACGT
TAATTAAAGATTTTATCGCCCAAAACGGCAGCATTTCGGTGAACCAGTTGCGAGATGAGT
>probe_2a8125eece
AAGTGGCAACCACCAAAGCTCAACGTAAATTATTCTTTAATTTACGCAAAAATAAAAACC
GCTTGGCGTGGTTTAATGAAGAAGAGATCAAAAAAGTTGCCGATGATTTAGGGGTTTCAG
>probe_186fcfecf2
GTTTTGCGCCAATCGCCATTCGGACACCAATTTCTCGGGTGCGTTCGGTGACGGAAACGA
GCATAATATTCATTACCCCGATACCACCGACAATCAGCGAAATAAGGGCGATAGAGGAGA
>probe_e83c603a98
GATTTCAGGCACAAGCAGCAGCACTTGTTCCTCTCGCTTAAGCACCGTTTCAATTAACTG
CAAATACACTTCGGTTTTGCCCGAGCCTGTTACGCCATTGAGTAAAAAGCTCGCAAAAGT
>probe_1ddfd24e43
TAGAAGTTCGCCCGGCTCATTTGGCTCGTTTGGAAAAATTACAGGCAGAAGGTCGATTAT
TAATCGCAGGGCCTAACCCGACTGAAGACGGCTCAAGCGTAACCGGTTCAACTGTAATTG
>probe_affbdaed24
TCTTTTAATTCCGCAACGATGGATTTTAATAAACGGATTTCTTCCACCGAAATAATCATC
GGGAACATTACCGCTAAATTACCGAACGCAGAAGCACGCAATACAGCTCGTAACTGGGTA
>probe_cabd3e6891
ATATGGCATTTAATCAGTATGTATTTTCAGATATTGTTGAATTAATATCCGAAAAAATAA
AAATCAAAGACTTAAAAAAAGAAAACTATATTTCGACAGATAATATGCTGCCTAATTTTG
>probe_ed37dbc281
AGTGCCAGATGCGACCACAATGTTACGCAGTGCAGGAGGCGGTGCATTAATGGGAATCGG
TGCAAGCCTTGCCGGTGGTTGTTCAATCGGGAACGGATTAGTTGAAACAGCTTTCTTCTC
>probe_feb9e9b614
TAATGTATTTATAGAAGATCATAAAACGCCCCTTTGCGTAGTGGGTGTGCCAATTTGGGA
AATTTTTGCCTTAAAAGCACCGCTTGCATGCTCTACATTTATCAAATCACTTATTGTTTG
>probe_b019d28d47
CGACACAGGTGTTGATTTAGATAAAATCCGCCGCTGTAAAACGGCTGAAGAAGTGTATGC
AGTAATCGATCAGGCATTAGCCTAATATTCTACAAGCGGTTCAAAAACATCAATATTTTG
>probe_2304bdb046
CCGGCTCTTCCGGTGAGAAACGGTAGCCGATAATAAAATCAGGGCGTTGGTGTTTTTCAC
GCACGCTGACCGCTGCCTCAACCACCGCTAACGGGAAACGCAAGCGTTTTTCAAGGCTAC
>probe_3edde8db3f
CTAAATACGCAAGTATTTGCCAAACACGGCGAAACCATTGTACTTGGTGGTATTTTTCAA
CATTTAACCCAAAAAGGCGAAGATAAAGTGCCGATTTTAGGCTCAATTCCCTTCATCAAG
>probe_0d90dbbaa2
GTCGTAAATTTTATCGGCTGATTTTGACTATCATATAAGGTGCTAAAATAATGATTTTGC
AATGCGGTTTGCACCATTTCTGCAGTGATATTCTGCTGAGTTTTTTCTTTATCTTGGCTA
>probe_670e9e0422
ACAAGCGGTTGAAAATGTGGGGTACTGATCTTTTTTGCATAGAGAGAAAGAAAAAAATTT
GGGCGGAAAAATAACGGCGAGCCCCGTGAATACAAGGGTTCGCCGTTATTGTTTGGTTGG
>probe_35462ec238
AGCATTAGTTTCTGACGGCTCGCCGTGCGTTGCCCAGCGAGTGTGTGCGATCCCAGTGCC
GCCTAATAGTGGCTTAGTGTCTAACGCCTCATCTAAGGCTTTGACTTTACCGACACGGCG
>probe_f3b341a657
AAGATATCTTGGGGTTTAACTAACATTACTCTACAGTCACCGCTTTTGCAAGGTTACGAG
GTTGGTCAACGTCCGTTCCTTTGATTAAGGCAATGTGATATGAAAGTAGTTGTAACGGCA
>probe_3f8b978405
GGGAGCAAGCTGCAATTAAAGCGGTAGATAGATTGAATCCGCAACGAATTAAGACCGGCG
AAATGTCTGTGATTTTCTATAACGATGTGGCAACCGGTTTAGTGGGGCATTTGGCCGGAG
>probe_a507c1f79e
CTTTGCTCGGGTCAGCATAGATATAGCTAATTTTCGGGGCAGACGGTGCAGAGACAAAGG
TCACCACGCCGGTTTGCAGATCGACCGAATACCGATCAGCATTCAGCACGTTTGCACCGT
>probe_c58c63014c
TATGCCAATTTCATAGGTATGCTTTTCTACTTTTCGTTTTTGCAACGCTCGCCCAGCCTC
ACTGCCACGCTTTTTTGATTCACTTTCATTTTCTTCTAAGTTTTCACGTTGTTGGCGGAT
>probe_3dadc0bc08
TTTGATTGTTACTTAATTGATGAAGTGATTGCAGTAGGCGATGCTCGATTCGCTGCCAAA
TGTAAGCACGAGCTTTTTGAAAAACGGAAAGACCGTTCATTGATTTTAGTTTCTCATAGC
>probe_280c6adf32
TTGATGTCGCACGACTATTTGCGTTTTTGCTTAACCGGTGAGTTGCATTGCGAAGAGACC
AACATTTCCGAAAGCAATCTTTACAATATGGAAAAAGGCGAATACGACCAACAGTTAGCC
>probe_cb67a94657
TCTGCAACGGAAACTATTACCGTGGAAGAAAAAGTCACCGTACCGGTTGAACCACAAATT
ACCTACCAACAAGGTGCAAACGGCACAACCTATGCTTCTGGCGGTAATATTACTGGGCCG
>probe_4c0f0d4030
TGGTTCCTTTCTCATTTGTATTAGGGATTGGACCATTAGTGAAATGGCGTAGAGACCAAG
TTTCTGCTATTCGTAAACCGGTAATTATTGCAACTATTTTAATGGCATTGCTTGGATTCG
>probe_fa5da21783
TACCGGGTGCGGAGTCATATTTACACGTTCCACCTCTTTGCGACGAATACCGATATAAGC
ATCAATAAAGTCTTTCGTGAACACGCCACCTTGTGTTAAGAATTCAAAATCATTGCTTAA
>probe_05baca3b54
CTTATTGTTTTTATCTTAGGATTCAGTTTCTTAGCAGGCATTATTAATAACACCTTGCAA
GAATTTACTAATGCTATTCCGCAATACAAAATTCAGCTTTCATCTAGAATCCAGGTGATT
>probe_20d5c01694
GCAGTATTAGCCAACTATGCTTACCTTTTACTCTTAATGAAACGGAATTAACTCAACTAG
ATAATATTATTGAGCGTAAAAAACCGATTCAAAAATCGCAAGTTATTTTTAAGTTAGGTG
>probe_38779d725e
CGCTGATGTAAATTTACAAGGTATTAAAATCAATATGGACAGCCTTGCCTCGGTAGTACA
AGGTGCGGTTGCTTTTGATTCGCCTGATAATATGGAAATTGCCGAGCAAGGACAGAAATT
>probe_287262fefc
TTTAACTGAAATTCAATCGGCTCACCACGGTCGTAAGAGCTGTCAAATACCGTGCCATCA
GTCAAAGTGCCTTTGTAATGCACCTTCACAGTATCTTCCGCTTTTGGTGAATTGCCTTCA
>probe_839a438a8b
GCTTAGAGTTAGACGAAGAAGATTTAGCGTTATGTACTTTTGTGTGTTCCGGTAAAAACA
ACTGGGGACCATTATTACGTCAAGCGTTAGATAAGATCGAGAAGGACGGTTAAAAATGGG
>probe_dbf11957a2
TGTAATGAAGTTTGAGGGTGCTAAGCCACCTTTGAAATATGCCCCCACCGGACAGCAGAA
TACGGAAAAAATAAATTCAGGTGCAGCTTTCACCCCAATATTTTCGCCCACGCCGATTAA
>probe_e23f064aa5
GGTTACCGGTTTAGAAAAACATCTGACTGAGGCATGGAAAGTAGGATATAACATTGGGAC
AGGCTTCCGTATTCCAAATGCATCAGAAATGTATTTTGATTACCGTGATAATGCTGCAGG
>probe_b611fc35c9
ACCTAAACCGGCAATAATATTGGCAAAGATTAACGTGGTATCATTACCAAAATAGGTAAG
CTGAAGCACAAAAATTAATAACGCCGTAAGTGGTAAAGCCACATAAGACGGTAACGCGTT
>probe_6925428364
GCATTATGGGCGAACAACGTCAAATGGCATAATCAGCCACATAAAAAACGGATTATCCAA
GCCTTGATTGGCGGTGCGTTAGCCGGTTTCGGAGCCCGTTTAGCAATGGGCTGTAACCTC
>probe_0996566fbc
GGGAATTACCTGCAATGACATTAATTGATGCTGTTGCAAGATTTGTTCCGGGCGTATTGG
GTAAGCAGGCTTCAGCGTTAGAAGATTCTTTCGCAGAAGGATTACTAGATTGCCCACACT
>probe_d2b6c2f04b
CAGCCTATGATAAAGCAGCAACAGCAGAACAAAAAGCGACATTGGCAAATGAGAAAGTCG
AGGCGATTAAAGTAGGCGGACGAAACCTCCTCATTCAATCCAACACTCCACACAACGGGA
>probe_53828b130a
TGCAAATTCACAGGTTCGCCAATGGGCGGGCATTGGTTTAACCGCTTGGCAATATCGCCA
ACACTGTTTACTCGCCACCGTTACCACCGAAAAACCTGCTCCAAGCGGCACTTGGCAACA
>probe_c8d8c5d15d
TTTAATATTGCTTATGTGTTAGCTATTACTGCTAATGCAGGCTTTAATCATGCGGTACCA
GTAGTAGACAATCATAGTGTTGATCTTGCAATTTCTGCAGAATTTCCGACTGAAGAAGGG
>probe_38cccf52aa
TAGGATTTTTAAAACCGATTTCTCAACCTATCAGCGGTGAAGATACGTTAGACCGCTCAA
CAACGATTATCAGAGCAGAACAAACAACAGAGGTTGGTGAGCCGTTTATGTTAAGCGAAG
>probe_7b3ebcd7d3
CCAACACCAAGTGCTGCTCCAACCACCAATGCCATTATTGCCATTGGTAAGCGTAGCTCA
TAGACAATCACTTTGGTGGTTTCTTCAATTTCGCCTAATTGGAATAAGGCTTTCCAAACT
>probe_b95df5d4a7
GGTGCTGTAATCCTTATTTCTGCATTAGGTGGTATTTTCGCTTGGAGTGGTTTTAATGCA
GGGTTAGCAATGACAAATACTGAAGAGTTTTGTTCAGATTGCCATATGAACGATGTTGTG
>probe_9d3216274d
AAATTCAGCAGGCGATGATGAAAATGTTAAGCTTAACTGAAACAGGCATAAAATTTACCA
AAAAACCGGTGAAACATTTGTCATTTAAGCGTAAAACTCGGCTGCGTTTTCTTCCTCCGT
>probe_5f1d4413ce
TGAATACCACTTCCAACGCTTGACGGCTGCGAGGTTCGATTAGTTGGTTGATCATATTGT
CGGTGGTACGGTAGTTTTTGTATACCGCCACTGGATCGGTCAGCTTGTAAGTAATCGTAA
>probe_1a43cb5e21
GTTTTTGTTCCACACTTCACTTGGCACAATTACGTTGCCAAGCGATTTGGACATTTTTCT
GCCTTTCTCATCTACGGTAAAACCGTGAGTTAGCACTTGTTTGTATGGTGCTTTGCCGTT
>probe_1a4a83ee82
ATGCCGAAATGAATCGCAAATTAAGCGACTTCAATGTGTTGAGCTATTTATCTTCACACG
ATACTCGATTATTTTTCCATTCGGATAGTGAACAAAATATCGAAAAACACAAAACCGCCG
>probe_a689ac7ea9
GCAATATCAACGGGCTTATAACCTCTATCATTGAGTATTTTGATGCCTGAAAGCAGCTCC
ATATAGGAATGCTGACGTCTGGCAATATTTTCCACAAGGCTGATCAAGTAGCTTTCTTCA
>probe_4ba4df92ec
ATTAATGCCGGTGCAACCACAGTGAATATTCCGGATACAGTCGGTTTCTGTTTACCGAAT
GAATACGGCAATATTATCCACCAAGTGATGAACCGTGTTCCGAATATCGATAAAGCGATT
>probe_ecc974a54b
ACTTCAGACGTCTCAAAGAAATGAGCGAGTTCATCTACACTCACTTCATTTTTCTCTTGT
ACCATTTGAACAATTAAATGGCGGCGTTGTTGCGTGTTACGTTTTGACATTATAATCTTC
>probe_c57378b399
AAAGCAGCAACCGAAGAGTTGAAAAACCGTATCCGTAAAAATATTCAGCAATGTGCCGAC
TTTTTAAAAGATCAAGCTGATGGTTTGGAAGTGGAAAGTACAAAATCCTATCGAAACAAC
>probe_5580d945ee
TTTCACCCGGAATCTTTTATCACTGAATTTGGTCAACAAATGTTGGCAAATTGGCTTGAG
ATTACACAAGATTTTTAGCGTGAAATCCGCTATAATCCGTCAGTTATTTACCCTTTTAAA
>probe_eacaa2b3b4
GTAGTCTCGGGCGATGCTGGAATAGCTCGAACGAGTACCGGCGGCAGTGGCTCGCAGTTG
TCCATTGCGGAAAGTTTCCAAATTCACATTCGGGCGGTTGGAATTGATTAAGCCGATGTC
>probe_08beec20ed
AAATTACACCTCAATCTTACCGGTAGATTGAGGTGTAAATCAGATTACAAGAGAAGGGTT
GGGCTTATTTCAAGCTGCCAACCATATCTTCCGGACGAACCCATTCATCGAACTGTTCTG
>probe_973a4eff4c
AGAGAGGGATCTTGTGGTAAATGTTCCGCCCAGAAATATTGCACCTTAAAACCTCTTGCT
AAACATTCCTCGTGTAACGCATCGTAACGCTTTTTCAAAAACGTGAGTTTATTGAAGAAA
>probe_cc2f274401
TTTGGCGGATATATTCAGCAATTTTTTCTTGGATTTCTCCACTTATTTTAGGAATTGGTA
AATTCAAAATATCGTTATCTTTAATTACAGGATAACTCGTACCTACATTAAATTGTAGTA
>probe_ee5f8b53eb
AAGTCGCTCAGACGGGACAAGCGGTACATTATTCAAAATTTTTTACAAAATATAGTGATG
TACTCTTCCCTTCTGAACCGCCCGAACGTGTTTGAATTGGTAGGAAAATTTACTCTGAGC
>probe_117eaf2308
GGTGTAGGTGTACGCTATATGGGAACGACTTTTGGCGATAACCAAAATACTTTTACCGTA
CCGGCATACACACTTTACGATATGATGCTAGCTTATGATTTTATGCCTAACTTAAACTTA
>probe_a400f08981
GGTTGATTTACAATCAGGAAATTATGATCGTGGAATTGTTACCCTACCTTACGTTCGCCA
ATCTGACAATGAAACGGTTTACATTCCGCAAAGCATTATCGGCAACCTGTTTGTTTCAAA
>probe_d548fc1197
ATTATCTATACTGCAATTATTTATGCTTATGTAATTTTTATTGCGGCTAAGGGGCAAATG
CCAGATGGGGTTGTTGCAAACGTAGCGCTTCCCTATTTAGCTTTCGGCCTAGCTATACAA
>probe_941e694949
TTTTATCTGAACAAGCTAGATTGCTAGAACAAGCCGGAGCAGAAGGCATTTTATTGGCAA
CCAACACAATGCACAAAATTGCCGATCAAATTAGTAGCCATATCTCTGTGCCGTTTTTGC
>probe_7f1bb3ef9b
ATTAAACAAATAAGAATTTGTTTATTTTCTTCTTGTATTAAAGTATTTATTATAGATTGA
TAATTTTCTTTATCCTGTTCATTTTGATTAGGAGTATCAAGAACCAAAGGTGGAAGAATA
>probe_c878a352f6
CCTCGCTTTTTTTCACCAAGTAGCCTGTCACTCGAATCAAATCAGTATTTTTCAGGTAAG
TGGTAATGTAGCGATAACCTTGGGCGAACGAGCCGTCAATAATATCCACCACCGCATCTA
>probe_e06aba9ed4
TTTAAGATAATGCTGATTATTGCTGCATAAATTGCTGCTACAACTCCCGCTTCTGTTGGT
GTAAAGATGCCGCCTCTTAAACCTACGATAATAATAATTGGAAGTAGCAATGGTAAGAAT
>probe_b0231a8cac
CGTGCATTTTTGGGGCGATATTACACTTAAGCTCGCCTTACCGGAAATTTACTCGATGAT
CCCGGGCTTTATTGCTGCTACCCTAATGATCATTGTGGTATCACTTATCACGCCAATGCC
>probe_2b629ce55d
GTATTGCTGAGAATCAGAAGCTCAAATTTTCTTATTTGCTTCCCCATATTTCAGCTTCAA
ATCCTAAAATTGCCCGTGTAATTACTACTAATTATGATAGATTGATTGAGTTTGCGGCAG
>probe_596689b37c
ATACACCGCCATACATTCATCAAGTGTGCGATCATCGGTATAAACCCGTTGCATTGCAAA
ACCTTGTGGTGGATCGAAGCGGTGGTAGTAGGTCTCTTCCAAATAGGTTTCTTCGGTAGA
>probe_25a801e62f
AATCCATGTAATTAGCAGTAAAAAAAGTTATTATGCTATTCAAGCAGATAATGGACGCTA
TTATAGTCGATATGGTGAAACATTAAGTGGAGGATTTGCTCGTCATCCATTATTATTTGC
>probe_970e13ce02
TTTAGGAAATTATCAATATGATTCTATTTCGGAAAATCAAAAAATTTCATTTAAAGCCAA
AAATCACTACTTTGGTTATGAAAATAAGATAATTTCAAATGGATATGGTATTTCTCTTGA
>probe_2b33eeb15e
GTAAATCATCACTTTTCGCTTCTGTATCTCTAGTAAGAAGTGTAAAGTGGTGATTTTCAG
ATTTTAATTGCTGGATTAATTCACGCCCAATAAAACCCGTACCACCTGTTATAAAAATGT
>probe_8fa927e172
GATGTTTTTGGAGCGAGTGTTGCGTTCTGCTTGTAAGGTTTCGGTTTTAACTTGTAGCGT
TTTACGCTGTTCTTCAAGGGTTTTTACTCGCTCTACATCTAAAATAAAATTACGTTTGAT
>probe_9b239bdcb9
CAAAAGACGCTTTGATAACCACGAGCGGCTGCCGGTTGGTTGATGCTATACACAACCTGC
TGCAGGTGGTTTTCAATATCTGAACGATGAGTCTGTAAGTAATTATCGCCGTAATCTTTG
>probe_4ae9fb3df6
GTTTAAAGAGAACGGGACACCGATTTTGGTGGCGATTATTTTAGCTTGTGCGGCAACTGC
CGGCTGGAATTTTTGGAAAAATCACCAGCTTGAAACGGCACAAAAAACATCCGCTTCATA
>probe_fe8c7d21a6
TGAACTCGGTTCTCCACAAGATATTGCCAAAGCAGTCGCTTTCTTAGCCAGCGATGATGC
CCGTTATATCAACGGTGAAACCATTCACGTTAATGGCGGTTTATATATGAGCTAATCCGC
>probe_d45d4a4104
TTGTGATGCCATAGATTGAAAGTTACTGACAGACCAAAAAATATCCGGAATGAAAATACT
AAAGGCGATAACTGCAACTGCGAAGAGTGCTAAGAGATAGAAAATCGTTGGATCCAGTTT
>probe_070167b598
TAAGAAGCGGTTAGATTCTCTCAAAATTTTACAATAAATTGTAAAATTTTTAAGAAATTT
GACCGCTTGTTATATGAAATAGTATAAAAATATATATGGTTATTTTAATCACAATAATTT
>probe_19dfecc0f7
ATACTTTATCTAGTGCAGGAAGAAGCGAGTTATATATATCTTTCGCCACATTTTTGAAAC
CTGTTGCCAAGCTATCTATAGACATCTTCCCATCTTTGGTAAAGCCTTTAAGTTCTAGCC
>probe_ed161ec240
AATAATGCAGGCGCTATTAATGCAAATGGTGCTAGACTCACTTGGACACCTTCTGGCAAT
ACCAGCTCAATCGTAGGAGGGAATGCTCCTCTTACAGTTAATTTAGCAGATACTTCATTA
>probe_14f1d4d70d
ACTTTGAGCGTGAATATGGCTTTGAGGCGGGTGATATTGAGGTGCAAGCGGTCGAAAAAG
CGGAAAAATCTGCAAATACCACAGAATTTAGCGAAGGACAACGCCGAACCCAAGTGCCAA
>probe_e8410c10c2
ACACCCGCTATGGCAACTATATTTACCCATTAACTCTTAATGATAATCGTGGACCTAAAT
CTTTTACCGATGAATATAACTTGAAAGTGAATAGATATTATCAAGGCGAAGCTCGTTTTA
>probe_b992f58d39
CGGTATAATCCAACTCGCTGGCTTCAATCACGGCTGCCGATTGGCGGTAAGGCTCTAAAA
TTGCCCCGTGATCTTCGCCGGTTTCGCCATAAATCCCCATTGAGCTAATCCAAACCAAGC
>probe_efa17ac61f
CCATCTTCATTTAACTCAAAGGTATAATCGCCTTGTTCTTTGAATAGCAACGCATTCTCG
GCACGCCATTGAATGCGGGCTTGAGTAAATTGATGTAGCCACTCAATTTGTTGTTTTGTT
>probe_7b35890a1f
TCTATATCTGTTTGGTTATGTTCAAATCTGAGTTCTTGATATTTACTTTCATCTTCGACT
TCATTTAAAGCAATGTCTGCAATCCGCTCTCTATGTAATGAAAGAATTTTTAGGCTAAAA
>probe_782b238fd1
GCAAGTGAAATTTGTGTTTGATTTAGATTAAGAAAATATTATCTAGGATATATACAGAAT
AAAAGGTTAGAGGTAGTATTGCTTGTGTTAGGAAGGAAATATTGAAGGTATAAAAATGGA
>probe_b80415e917
GGATATGATTACCCCAAATGAAACGGAAGCGGAAATATTAACCGGTGTGAAAGTTGTTGA
TGAAGCCAGTGCGATTCAAGCCGCACAAGTGTTTCACCAAAAGGGCATCGAAAAAGTGTT
>probe_623308e315
TGGAATATGGTGAATACGCCGTGCGTGGCTCGATTTTAGACCTATTCCCGATGGGAGCAG
AAGAGCCGTTTCGCCTCGATTTTTTCGATGATGAGATCGACAGTATCCGCACTTTTGATG
>probe_248c1e79f4
TACCCCCAATACAGGCACATTGACGCTTAATTGCTTTTGAAAGGCATTGCGACCGGCTTG
AGCCACGGCTGCCAGCAGAGTAAACCAAATCCACATAATGATGATGAAATAAGAAAAGAT
>probe_99423a7dd0
AAAAGCGTTAGCGGTGGTTAAAACGAAAAAGTAAGATAGCGCAAGCGTCCTCGCTTGTGC
TAAAGATTTAATTAAATGGTACAAGCGTGGACGCTTGCACCATCAAATTCATTCCACAGA
>probe_da08601d3c
AGACGGTATCTTTGGTAACCCTGCTTCTCGCTCACACAAATTTGGTTGGGAAGCGGAAGA
AGCGGTTGATGTGGCTCGTAACCAAATTGCCGATTTAATCGGTGCAGACAGCCGTGAAAT
>probe_c97f396d58
GGTTGTAGTTGGCTGTGCAGTATGCTCAAGATGAGCTGGTGTCGTATTCGGATCTCGGGC
AAAGAGTAGTGTCGGGAAAAAAGCCAGCAAAGCAATTTTTTTCATTGTTCGTCCTTAAAA
>probe_30759d3082
GGTGGTTTCGCACCAAACTTGGCTTCAAACGCAGACGCATTAGCGTGCATTAAAGAAGCG
GTAGAAAAAGCAGGCTATGTGTTAGGTAAAGACGTAACTTTAGCGATGGACTGTGCATCA
>probe_ed251479a9
TTTCAACACTTATTTTTTTTATTGCATCGATTACCGATGCCTTTGACGGCTATTTAGCAC
GCAAATGGAATCAAACCACCCGACTTGGTGCATTTTTAGATCCTGTTGCGGATAAAGTCT
>probe_63dea19f8a
TAACGAAGCGTTGCCGCTTACCGGTGTTATTCTTACCAAAGTCGATGGCGATGCCCGAGG
CGGTGCGGCACTTTCTATTCGCCAAATCACCGGTAAACCGATTAAATTCTTAGGTGTGGG
>probe_2f938856e0
TGTAGAAGGTACAGCCGATCAAGTTGATGTAGTGTATAAAATTAAAGAACGCAATACCGG
TAGTATTAACTTTGGTATCGGGTACGGCACGAAAAACGGTATCAGCTATCAAGCAGGAAT
>probe_b4a3ca7963
TAAAATTGTGATGACAAGTAATGCCAGCGACCCTGCCGAGTGGCAAAAACACAATCAGGA
TAAGAAAACCTTAGAAAAACGCTTTAAAGACCCAGACGATCCGCTCAACATCGTGATTGT
>probe_a0a7e3c01b
AAAGAAGAAAAAGTGGGTGCAGGCTTAATTGCGAATAAAGGCAATGACGAAGCATTAGCG
AAAATCAGCAAAGCAATCGTAGAATTACGTGAAGACGGCACGTTAAAAAAATTGGGCGAG
>probe_2a580beb4a
TGTCAAAAGCCGAGATCAAGGTGAAAAAATCGCGAGCTAAAGCCACAGTGCAATAAAGTG
CAATAATCTAAAACAACATAAGGTGCGCAGATCACAATCACGCACCTTATTTTTTATCTG
>probe_52ac334afa
TTTATATTCGCGTGTTTTTGATGCACTACGTTTATTCCAAACATTGTGGCCGACATACTT
TTCGTTAATAAGGATTTGATGTACTACGCCTTTCGTCCATGCTGTATTTCTATCAGTAAC
>probe_e6688011b3
AGCCGAATACGATGTTCTATTATCGTAAGCCAACCTTGCCTGATGATGACGAGTTATGGG
ATATTTTCGAGCAAGGGCATCAACTTTTAACGAATGCCGGCTATGAGCAGTATGAAACCT
>probe_984157503a
CTCCTGTGAAACAAAATCTTGTTGTGTGCGTAGGCTAAATCCGTTTTGGTATGCAAGCGG
TAGATTTTCCCGAATTTCTTGCAAATTGCCGTCACGGCTCATCAGCACTTCTAGCAATAA
>probe_2fe053c650
CTCGAAGCCGCCAAAGGCGTACATTTTATAATTTAACGCCATTTCACCACCGTGCCCGAA
CGGAGGGTGCCCGAGATCGTGGGCAAAACAAAGGGATTCCACCAAGCTATGATCCGGCAA
>probe_72aff662ac
TTTGCTGAATCGGCGTGCCGATTTCGCTAATCATCTCGCCTAAACTTGAGCCTGCAAGCG
GTCTGATTTGCCCCATTTTTTGCAAACTGCCTTCGGCTAAGGCAATACTGCGAGCATCAA
>probe_f030901366
TGCACGCTCGTTCAACCGGTTCTTATAGCCTTGTTACTCAACAACCATTGGGTGGTAAAG
CTCAATTCGGTGGTCAGCGTTTCGGTGAGATGGAGGTTTGGGCATTAGAAGCATACGGTG
>probe_5b0e4febb6
AGCACAGAATAAACCTAAATTTGGCGGACAGGTTGAAATTAAGTGCGATGTTTACTTCCC
TGATAACCGAGATCGGGATTTGGATAACTTAGGCAAATGTATTTTAGATTCGTTGGTATA
>probe_bf459ad097
CAAGCATTAGCAGTAGCAACATTGGGCACAGAGCGTGATGCCCAAATCATTGACGAATTG
ACCGGCGAAAAATCTGACCGTTTCTTATTCCACTACAATTTCCCTCCATACTCTGTGGGC
>probe_b4f6612f0f
AACTAAAGTTTGTGGCGCATTAAATTTCACGTCCACTGATTTCCCTTCATTCAAGGCTTT
TACATTTTCTTCTACTTTCGCCAGCAACGCTTTTTCCGCTTTTTCTGCCTTCACAAAATT
>probe_08f1e627be
ATTTTTTTGCCGGAGAACATCGCATTTTTTGCTGATTCCAAACCACATTCATTTGCCAGT
TGGCGAAGTAAGGTTAAGGTTTTTCCGTTGATCGCATTTTTTGAAAAATCGACTAATAAT
>probe_c17d89fb27
CGATGATGCTCATTGCTTTTATTTATCGTCAGAAGCAATCCAAGGTTTTGCATCAATCCA
TCTGTCAGAATAAAATTCATTCATTTTATTTATAATCTCTTTGGCCAATTTACGCTCTTG
>probe_5947aa918e
GCAATGATGAAAGAAGGTGATACTTTTGTAGATACCAATTCTGCAATGGTGTTAGAAGAT
TTAATCGGTCAGTTCTTATATGGTGATAAAAAGTCAGATAAAACTGAAGATGAAAAAGCA
>probe_29d793455e
GCCAAAAGAAAAATCCACTCTTGTTGATTTTAGATGGCGTGACCGACCCTCACAACCTAG
GGGCTTGTTTGCGTACCGCTGATGCGGCAGGGGTTGATGCGGTTATTGTGCCGAAAGATA
>probe_fd790cddac
AGCAATAGCCTTAACGAGTTACAGCAAGAAACCCGCTTTACCCCTTGCAGCCAGCACGAT
ATGAGCAAATTCGGCTGGGCTACGCCACTTACCGGCTCGGATTTACTGCATTTCTCACAA
>probe_2203e6439e
AGTAGATCTCGAATACAGCCACCCACAATATAAGCTTCATAACCGGCAATCTGCAATTTA
TCGACAATCGAAATCGCATTTTTAGGAAAATCCTTCGGGCTAATTCTATATTGGCTGGCA
>probe_413a79780b
CAAGCGAAGCCGAATTTAATAAAGCCTTAACGATTGCCTTCGATAATCAGCTTGGCTTAT
GTGAAGTGCAAAGTTTGCGTGAAATTTACCCGCTTGCAGCACGCTTCTGCCGTGACTTTG
>probe_3429bbed64
CGGCAGAAGTCACTAACGTTGCATATACACCGAAGGTTTCTGTCGGCTCATCCGAACCTT
TATATAAACCGCCCGGAATCGTAGCTTTGGCATAATATGAGTGATCTGCCACTAATTTAT
>probe_164bd8193d
TCTCTATTGTTGTGCTTGAGCTTCTGCTGCTTTTTTGACTTTTTCTTGGGCTTCAGCCTC
TGCACCATACACACGTTTAGCCGGTTGTGATTTAGTGATTTTCACATCGCTGTATTTAAT
>probe_5a940d43e2
AATGTCTCTAAAATCATCTCCAACATAAACTCAATAAAGCCGGTAGAATCATTTTGGCTG
TCTGCGAGAGAAAGCATTTGATAATAACGTTGTTGATTTTCGTAAACCATTGTTTCAATC
>probe_0a2feed7eb
CCTACTACCAAATCGATATTATGCAGCAGCTCAAAGCCCTAACTCCAACACAAACCTGCG
TGGTGGTGATTCATCATTTGCCCCTTGCCTACCGTTTTTGTGATGAAATCATTCTGCTTA
>probe_4faa648dfe
TCGCACTCGGTGGGGCTCAATCTTACTATGGGGTAACACCGGATTTAACCACACTCGGCA
AAATTATCGGCGGCGGAATGCCGGTGGGGGCATTTGGTGGTAAAAAAGAGATTATGGAAT
>probe_4d1c74f41a
GTGATCGTTATAGGTTTCAATTTCAGCGTGCTGGAAGTTTTCTAACGCAAGCGGTTGAAT
CCGAATAAAATCTTCCCCTTCTTCTACCTCTGCCCCGACTTTACGCAATTCGGTTGCCAT
>probe_dd7ab4ec8b
AAATAACGAGCGCATTTTAGATGCCGTTGCGGCAGTAGGTGGTACAAGCGAAAATATTGA
AGATGTAACGGTTCGTTTAACACGTGGAAATAAAGTACGTTCGATGGCGTTTGAAACCTT
>probe_4c60800280
TACAAGCAGAGCAATAAATTTCTCTAAAAACTCTTCTTGGGAAAGACTATGCACCGGTGG
GAATAGGCGGTCAATTAAACCACGAGCTAAACCGGCAACTTTACCGATTCTGTTTTCTAA
>probe_575f6552a2
ATTAGTGGTTTCACAGTTTACCCTTGCGGCGGATACCAATAAAGGCTTGCGTCCTAGTTT
CTCAAAAGGGGCAAGCCCGGTTGATGCCGAACGTTTGTATGCTTACTTTCATCAACAAGC
>probe_0cf41b9c17
AGGTCTACCGCCAAAGTTGCATCAGTTGCCAACAATCCAACCCGCCATTTTCCACACTTC
AAAACCTCATCAACCACACAATCAATCATACTTAGCATCTCTACCTGACTTTTGGCCTTC
>probe_06a9f66a15
CACATCGCTTAATAATTGTTGCCAATCAACGCCTTTCGCTGCAATTTGCTCGATGATCGC
CATTGCTTTTTCACCGTCGGCTTGGGCGGTTGCTTGCACTAATTCTAGTGGTTGATTATC
>probe_9021e7ebb6
GATACACCACGAACGCTGGTTTCAACTTCGGGTAATTCAGGCATTATTCTCTCCTAAAAA
AGAGGCAGTGAATGCTCACTGCCTTTACTTTATTTATGCTTTCGACCGGTAAGCGGGTGG
>probe_00e6f8b9dc
CCCGCCCGCCCGCTTAATGCGCCTGCGAGATAAGCTAAAATATTTGGAAGAAGCCGGTGT
GGATTTTGTGCTATGCGTGCGTTTTAGTGAAAAATTTGCTCAAATTTCGGCAGACGATTT
>probe_7686fddf40
ACACAACCACCCGCAATCAGTGAGTTATCTAGGGTTCTGGCACGCGCACGATTATAGAAA
AAACGTGCCGGTGCAGTTTGTTGCGGACGACCGTGAATCGGCCAAGATTCATCATATAAA
>probe_2df306887b
AGCCTTGCGTTACAAGGCTCTTAAATAGTTGCTATTTTACGACAAGCGGTCGTTTTGTGC
GAATTTTTTGCAATTAACGCTGAATTAAATAGCGTAATTTAGTGCCGTTTTGTTCCACGC
>probe_e6f5a08386
AAAAGCCACAGGGTGTTACTCTGTGGCTTTTAGGTTATTTTACAATTTCAAATTCTAAAC
CTTTGAAAATGTGATCGTTAATTTGAATTTCCATTTTGTATTTACCGACAGGGTCAGTTT
>probe_c8185767e2
GTCGTATCTTGGAATAAGCCTACTTTTAAATCAGTAGCAGTATAGATCACTCGCCCGTCC
ACTTCGACTTCACCATCAGCAACCCCCATCACTAACTTACGATTGACCACACGTTTCATA
>probe_fadb4d68fb
GCATTGGTCGGCAACAGCAGCAAAAGAAGCACGTAACTTTGCGGAAATTGATGAAATCAA
TATTTTAGAGACTGAACCGCAACTTAAAGTGAGTCGTTTAGATTTCAGCGATATTGCAGA
>probe_6772bfb9f7
TCGCAACCAAGTGAAGGGGAATAGCCCGGAAAATTTAACTGCTACCGAAAAAGAGCTTTC
ACGCTGTAATGAAATGAATGTGCCGGTGAATACGGTGTTGAAATTAGAAGATTTGGTGCG
>probe_9d10e1fa51
ACCAACACGCATTAGTGGTGAAAGAAGATAAAATCGACTCCATTGTTTTGGAAGAAAATT
TACCGCTGGATCTGCAAAAAATCGACCTAAAAGGAGCGAATCTTTCAGCCGGTTTTATTG
>probe_c6ac8c907f
TTGAAAGCTTCAGCAAATGCATTAGGTACAACAACTTCCTCTTTGTTCACTTGTGCAATT
GCTGCTGATTCTTCAGCTTCGTTTTTTGCACGAACAGATAAGTTAACTACGCGAGATTTA
>probe_4abed1733b
ATCAACGTATGGCGGCAGCTTATAACTATATGGGGCTGTATCTGCTGCTGGAAGGCGATT
ACGACAGTTCGATTGATGCGTTTAATGCCGTATTGGAATTAGATCGGGAATATAGCTACA
>probe_ccd3c45b30
AATCGGCTCAACTGAAATGAGCAAGCCTACTAACTCAATCGGCAGATTCAAGGTTGATAG
CACCACAATCGCCGCAAAAGTTGCACCACCACCTACACCGGCAATGCCAAATGAGGAAAT
>probe_77575fef8f
AGCGGTCGGAATGCAGGTTATTTTTGCAGAACATCAAGGCGCAACTGAAATTCGAGAAGG
CTACACCGCCTTTGAAGAGGTATTCAAACAAGCAGATATTATTTCACTACACTGCCCTTT
>probe_5f6ea7ec3a
GGGGAGTTTAGCATTCTCCAACAAAAATTACTCGCAGGTAAACATTTAAAATTAATGTTG
CAATCAGAGAAAGGGCAACTATTTGATGCAATTTGGTTTAATGTGGATGTAAGGGCGTTT
>probe_70fb17e79e
CCCCAAGTCCAGACTTCCTGAGGATTTTCAAATGAAATATAAGTGATAGCAACAAATCCG
GCTAAGAACATTAGTGTACTTGGCAGGCAAAGCACTAATGTCCAAAAAATAGCAAGAGGG
>probe_5f4bc19166
TATGTGGAATACATGATAGTTAGATTGGAAATTGTACTAAATCCTTTTTGTGATGAGTGT
TTTTTAGATATCTAAGTCTCAAAGGTATTTAAGCAGGAGAATTCTATTTGATATTATAGC
>probe_3deff1666f
AATAACATCAAATGATCATTTGCAGAATACTCAGGAGCACTTGGACCACGAGCAGCATTA
TTAAACCTCACGCCGAAAGCTCTTACTTTGTCGTTTAGAATATAACGGGCGGTATCAATT
>probe_50dfa66fab
TCGAGAGAAACATCGCCACTTTAACCAATAGCCCTTGCCCGATACCACAAGCCCGCATTA
CGGTAATTTCACTTTCGGCATAAAACCGCCCGAGGGTTAATAACAAGGCGATAAACAGTG
>probe_17d8e23688
TAAAGCTAAATCTTTTTCAACAAATAGGTTAGCCAGTTTCACGAAAATATCCGCAAATTG
TTTAACTTCATCACCTTTCAAGCCTAATTTAAATGCTAATTCACGCCCTTGATAACCCTG
>probe_8cf2e782df
TTCAGCCAGTGCTGACATATTTAGTGTATCGGCAAATTTTCTTTCTAAGATTTTTGTTGC
ATTGGCAATTTTAGCAATATTGCCATCTTGAGAGAGTAGAGAGCGTATATAGCCACCTTG
>probe_e8c86d4956
ACGGCAAAGTAGATAGCTACCAAGTGCCAACTAACATTCCGGGCTATATGAATGACGAAG
CAGATCACTTCGGTTACTACATTCAAAAAGGCTTATTTGAAGAGTATGCGGAATTTGGCC
>probe_3c86e4c351
GCCTTGCTGGCAAACGGTCTTGCCGTTCAAGAGAAAATCGCTATTTTTGCACAAAATATG
CCTCGTTGGACAATTACCGATATTGCTGCAATGCAAATTCGTGCGGTAGCAGTGCCGATT
>probe_31451a5802
GCCGGCTTGTTTGCGTTTATGGTCAAGCCGTTTTATTCGGTGGAAGGCGTGAATGGCGGC
GTGAAATTTCGTTTCGCACAAATTAAGGAAATCATCAACAAAGAGTTTTTGTTCGCTCAC
>probe_3c45faf863
AATACATTGGGTCTATCATAGACTCTCTTTTTCGTTTAGGACAGCAAAAAATGAAAAAAC
TCTTATTATGCGTTGGCATTTTAGTGTTAGCTGCTTGCTCATCAACCGGTGTGGGTGGCA
>probe_3e06712471
ACTGGTTTATGTCTGCGATTCCACTTGGTTTACGTGTAGGTATTGGTGCCGGTATCGGTT
TATTCATTGCCCTAATCGGTTTTAAAAATATGGGCTTGGTGGTGCCAAATCCGGCAACGC
>probe_0e8cef6d83
TGAATTCAATTCTATTAAGAATTATCTATGGATGAGTATTATAGCTGTCGTACCTTGGGC
GTTTGTTGGATTTGAAACTACTCCTCAAATATCTAGGGATATAAAAAACTCTAAACAAAA
>probe_d947c212ab
TGCCGTAGCTGAATTTATTTACGACTAAAAAATCGCCTACACGCAAGGTTGGCTCCATTG
AACCACTTGGAATTTGAAACGGTTCAAATAAGAACGAGCGAAGTACTGTAACAAAGAATA
>probe_b60d98a725
TTTTGCAAAGGAGCTAAAAATGAAAACCACCGTCAGAACCATCGCAAAACAAAAACAGAT
TGCCTTAGTGGCTCACGATAGCTGTAAACAAGATTTAATTCGTTGGACACAAACTCATCA
>probe_5675b74e10
CACAAAACGATTGCTAAGGTGAGTGATGATATTGGTCGTCGTCAAACCTTCAATACAGCG
ATTGCTGCGGTGATGGAATTGATGAACAAGCTCACCAAAGCCCCACTTGAAACCGAACAA
>probe_24b6cdd1ff
AGCTTTACTTCTTCCAATGAAGATACACAAATCGCCAAATGCGAAGGGGAAAGGTTGATT
TTGGCACTTTCAGCAAATACGCCTTCCCATTTATTTTTTGCACGATCAAATAGAGATTGA
>probe_462618f797
TTGAACATAAGCTTTAGATTGAGATAATTTGTTAAAAGTATGGAAACAACCAACATACAT
AATAAGTTGTTTTGTTGGCATTTCTTTTACCCAAGATTCAAGTTCATCACACTGTGCTAT
>probe_b3ebd0546a
ATAGGAGGTAAGTATTTAATAAGAATTTTTTATGGAATTTATCATCTGCAACACTTGATT
GAACTTAATGATATTAAAATTATTTTATTTATTCCTATCATTATTTCTTTTATTGTCGTT
>probe_6604a4960e
AACGCCAAAGATTTTGTGGATGAGCAGTTTGGTTTACCAACGGTGAACGATATTTTCAAA
GAGTTAGAAAAACCGGGGCGTGACCCTCGTGGAGAGTTTAAAACCGCCGTGTTTATGGAC
>probe_a76c39c1ab
TCCTTCAGCACCGGTTCGTTGTTACGAAATGAGTTACCAAGATCACCGTGCAATACACCT
TTGATGTAGCTGATGTATTGTTCAAACAACGGTCGGTTCAGCCCGAGTTGTTCCATCATT
>probe_8e84812c30
TCCACTATGCAAAAACGGCAACCCGAATGTGCTAACCCGTAATGAGGGTTCATCAAAACT
CGGGCAGGGCAATGCACCGAACACTACCACGGTTCAAGTGGAAAAATATGTGGGAGATGC
>probe_dd113b67fc
AATGTTTTTACCATTTAAGAACTGAACCGTATCACCTGTTTTCACCAGGCTCTTCTCGTC
ACCGTTTGCTTTAATGTTAAAACCTGCATTGTTAATTGCATCTGCAACGGTTTTAGCTGT
>probe_2105e79d49
TTTCGATTCACCCATAACTCTTCAACAAGCAATTAAATTAGTCGCTAATCCAAATAATGT
AGTAAAACATAGTTTCTACCCATTCTTATCTTATACACTATCTGTGGCTAAAATAAAAAA
>probe_8e942a46b1
TAAAACCTCAACCGGCAAGGTGGCAGTGAATGCTACCCTTGAATCTGCCCGCATTATGCT
TGAAACCATTCGTGATTTAGGTGTGGCAGACCGTGTTGGCTTTAAAGCTGCAGGTGGGGT
>probe_881d740e9b
CGTGCCCCATTTCGGCTAAGACTTTTAATAAATCTGGAGAAATTGCCGGGTGAATACCTT
TTAACATTTTGAACTCCTTTTTTACCCTCTCTCTGATTTGATGTTCTGAATGAACCTCAA
>probe_3307742ec8
CGGTATTACTTGGTTAAGGTTAAAACCACGCTTTCACCGGCAACAACTTGACCATTTAAT
TTAGATAAGTTGCTGATTTCATCCATATTTGAAATCACGATTGGCGTTAATACTGATTTG
>probe_7ce7f7d799
TCGGTCGTGACGATGAATTAGCTCACAGCTCAATCCGTTTCACTTTAGGTCGTTGGACGA
CTGAAGAAGAAATCGATCATACTATTGAAATCGTGAAAAAAGCTATCGTGAAATTGCGTG
>probe_9e78a443a5
AAGCATAAATTAAACCAAAATGGTGACAGTCTCTCCGGCGGGCAACAGCAACGGCTCTGT
ATTGCACGAGGTATTGCAGTGAAACCCGAGGTGTTACTGCTGGATGAGCCCTGCTCCGCA
>probe_224961d565
ATAGACGCCATCTGAATACCGCTCATTTTATACACGACAAAAAACAGAATCAGCGGAATA
AATTCAAGTAACTGTTTCATTGATACTCCTAACGCACTGCCGGCATTTGGCGGTAAACTT
>probe_99746d6318
ATTATGGGGGAACTTGGCTCTTTTATTGATAATGGTTATAGCCAATCCCATTGCGATTAC
TTAAAAGCCGTTACCGACTACCAAATTGAAGCCGGTAATGCGTTGCCGATTGGTGATTGT
>probe_de72ce1e28
GCATTTTTGACCGCTTGCGGCACAAATTGGCTGATGTCACCATTGTGGCGATAGATTTCC
CTTACCATCGTTGAAGAAAGGTAACGCCATTCTATTGAAGGGGGAAAAAAAATAGTTTCT
>probe_a74805fff7
GCTCGATTTCCAGCCAATTTCTAACCGCATTGCTGATGTCTGCCCCATTAGCGGAAAGCG
ATATGGAAATTGAGATTATCGGTGATCTGGTATCAAAACCTTATATTGATATTACCCTTT
>probe_cdc39af1c3
AATAACCATAACCAAAAGATTTGCAATCATCACCACATCTATTAAATTTAATACCGCTAA
CATAACAGTATTTGAATCCATTTCATTTAAATTGATAACTAGATGATACAATGATTTAAT
>probe_15236a36f4
CTTCCCCAGTTTGGTCTAGCATAAATGCCATTCCAATTATTAAAGTCGAAAGCTCCGTCA
AAGGTGCTATTATCGGCAGCGTAGGAATTACGATGTGCTCGATTGTATTGAATACCGATT
>probe_58f219c018
TTGAGGATATAGATTGCAAAATTTTTGGTAAAAATAACCGCTTGTTCCCCCCTCTCGAAC
AAGAGAGGAACGATTTATTGGCGTATTTGACTCTCTCCCCTTGTGGGAGAGAGACCGATA
>probe_42adb0951d
ATTAGATAATGGCGAGTATGATGCGATTATTTTAGCCTCTGCCGGCTTAATTCGTTTAGG
CTTGCAAGAGCGAATCCGTAGCTATATTTCTGTGGAACAATCATTACCCGCAGCTGGTCA
>probe_3eff94a3f1
AATATATTGTAAAGAGTATTTGGAATAATCATTTCCCTGCCGGCTCTGATCTTCCTGCCG
AGCGAGAGTTAGCAGAGCGCATTGGGGTAACAAGAACAACTTTACGTGAAGTACTACAAC
>probe_6e54bff701
TTACCGCCAGCACGATCACGTCAGCCTGCTCTACCGCCTCACGATTTGCAAAATTTGTCG
CAATTCCGACCGCTTGTAACTCCTCTCGGCGAGCCAAATTACTTTTATTGCACGCAATGA
>probe_0f2601a274
TCATCAGCCAGAAACCGGAGTCATTGACGTGGGAAAGCACGGTAGCACCAGAGGCAATGG
CAATCACGATAAAGCAGAGGTCGAACTGGCTTAAATCGGTGGCTGCTGCGACAGTTGGTG
>probe_87ef35c640
TTGGTAAATGCTTTGCTTGAACCACCTTCCACCATATAGGTGGCGAGTGTCCAAGGGCTG
CCAGAAAAACCAATTAGTGGCACTTCGCCTTTCAATTCTCGGCGAATGGTACGCACCGCA
>probe_9d47dfd196
TCGCTTTATTGATTGGCAATAAAGCAACGCTTGCTGCCAATCAAATTATCAATACCGCAA
GCGGTGAAATTTCCTCAAAAAACAGCAAATTAACCGCCAATGAAATAACCAATAGAGGTT
>probe_0dd651f3cc
CAAATCTCATTACTAGAAACGATCATTGCTCCATTTCTTGCAAAATTCGACCGCTTGCTT
AACTTCAGCTATAATTCATCTTTTTAAAATAAGCAAAAACAGGAACGACAATGTTTGAAT
>probe_edd6f2caf4
GCGGTTCACAATGAATTTATTCAGCTCACCGGTTCCCAGCTCACCCAAACCCAAGTGCTG
GGTATTGTGAATGAAACCATTGATAACAATGCGATTATTGTTGCCGCCGCCGGAAGTTTG
>probe_5ab9022b6f
CTTCAAAACGATCTAAAAACGGCACTTCGTTAAACATCATCGTAAGGTTTGCTGCAAATT
TAGGCATTTTATTTTCCTCTGTTTTTCAGATCATTGACTTCGTCATCGGTGAGATAACGG
>probe_f636023e8a
GCTGACTGAAAGTGAATTAGAATCTCTTTTTAGGCACATGCAAATAAATGCTGCTAAACA
GAAAAAGACTAACTATGTAAAGAAGCGTTTTGTTACAAAGGGACGCACTCAGTTTATTGA
>probe_daac136f3e
TGATTGAAAAGTTAAGGTGAGTTTAGTGTAATCAATTTCACTTTCTAAAAGCGGTGAATT
GAAATTTCGGCTTTGCCAATATGAATAAATATCCCGAACGCCTTGTCCTTGTCGCTCACA
>probe_64d93af92c
GGCAAACGTCATTCGACTAGAGGCTTTATGTGCGATTTCGACACGTTCGCCTTCATCAGC
GAACCATACACTATGCTCCCCTACAACATCACCGGCACGAATAGTAGCAAAGCCGATTTC
>probe_9491d51424
ATCGACCAAATTATGATCGATTTAGATGGCACAGAAAACAAATCAAAATTCGGTGCAAAC
GCTATCTTAGCGGTTTCTTTAGCAACAGCAAAAGCAGCAGCCGCTTCAAAAGGCTTACCG
>probe_e2ba143dea
TCAAAAGGTATTCAAGCTACGGCAGTTGGTCATTCAGCAAATGCAACGGCTAATGGTACA
ACCGCACTTGGTCGCCAAACAAATGCGACAGCAGGTGATGCTACAGCGGTAGGTTCTAAT
>probe_26723917c9
ATGGAGCCGGGGCCTAGTACCAGCGTTGGGCAGAGTTGTTGAATGAATGGGGCTTCGGTG
CAGTAATTGACGGCATCGCATTTTTCGCCCAGTAGCTTTTCAACCACTTGCACGATTTGT
>probe_05ebd88b53
TGCTGCCCTTGATAAACACGGTATTTTAGCAATGCACGCTTACGAAGAAACCGGACGGGG
TGTGTTTGAAGACAAAGCCACTAAAAACCTGTTCGCCTGTGAGTATGTTGTCAATAATAT
>probe_1431cb1290
CTATTTAATTTTTATATTAAATCCTGAACTTGAAACAGACTAAGGGATTGCTGCGGTAGC
TAAGAATACAAACCTCTCTATAATCATATAGAGAGGTTTTTTCTTATTGATGAGCACAAG
>probe_864c8b36dd
TGAATAAAATTATTAGAACGGAATATCATCATCAAAATCTCGTGATTCTGAATCCGTCAT
TACGTGGTTATATGGATTGGTTGGCGGTGGGTTTCCTGCCGGTTCGGTTGCCCAATTATT
>probe_9841e580c0
CAAGCGGAAAAGCAGACTGAACAAATCTACCAAAGCACCGAAGATTTCCGAATCAGTACG
ATGGACGTACTAAAAATGGCGTTTTTATCCTCTGCGGTATTGGAGTTTTTCACGGCGGTA
>probe_30b04eb1b3
TCTATTCTCTCTTATGCGTTTTGGAATTTCGGCATTGCAATAGTCGGTTCTGCTAAAGGA
GCGGTAATGACTAATTTTACGCCGCTCTTTGCAGCAATATTCAGTATTATTTTATTAAAT
>probe_8e7147b900
GCGAGCCTGACACTACCATTAGCACTTATCTGCACCGGAGCAAGCATTAATTTCAAACAG
TTGAAACAATTTAATCAAGGAGTGGAAAGCACCATCAATAAAATTGTGCTGTTTTCTGCC
>probe_06667ee013
TCAGACTATTTCTAACCCATTGAGAATACCACGATGCAAAAAAGTGCAATCTACCCACCT
GTGTATGTATTAGGCAACGGCCAGCTCGGGAGAATGCTACGCTACGCCGGAGCACCACTT
>probe_facb172717
GAATTTCTCCTTTTGTTTTTGGCTGTCAAATTTTAAATAATAAGCCCAAAAGGAGGTATT
CAATGTTAAGCATTTTCAAAACACCGGTAGAGAAAGAAACGCTAGACGATTGGGCTAAAA
>probe_07aa3609b3
TACACATATATTTTTAAAAATGAGATTGTAGGGGCGAAATATCTTTCGCCCTATACTATC
AATATCATAATGAATTTTTTAACGCCTCACGAATAAGCTGTTCGCTCGTTGCACCGGATT
>probe_e996909997
GATAGCCTTTCGGCACAGAATCTCACTCTTACTTTTGGCGTCAGTGCCAATTTCTTTACA
AAGCTCGGCATTGAAAAACATAAGCCGAAAGAACTGAATGATTTACCGCATTTCCCTCGT
>probe_40a3cf9517
TCACCATCTTTACCAACAGTAATATTATTCACTAGGCTAACTTCTAATGCATGGCCACCA
TCTTTCTCAACAACGTTTGTTTTAACATTGCCATCACCAATGATCTTAGCTGTCGTACCT
>probe_3cb5079cbd
GGTTGCACAAGAGGTGGGCATTCGTATGGCGATTCACCCTGACGATCCGCCTCGCCCGAT
TTTAGGCTTGCCACGCATTGTTTCAACCATAGAAGATATGCAATGGTTTGTGGAAACTCA
>probe_94b0240130
GCAGTTTTGCTACTTTTACCGCTTCAAGTATGGTCAGACGAGGGCTGGAAGCCGCAGGTT
TTGCAGTGAAAAAACGCAAAGGATTTGGCAAAAAACGAGAAATGCTTTGGGGCGAGAAAC
>probe_8705965d5e
TACCGTTCACTTCGTTAATAATGCGGTTGGAGATTTTGCCTAATAGATCATACGGCAAGT
GCGCCCAGTGAGCGGTCATAAAGTCGATGGTTTCCACCGCACGCAGGCTGACGACCCAGT
>probe_d27dba1e73
CTTTATATAAAACTCACTTTCTAAACAATACGTTATCTGAACTAAGATAACGCTTATTTA
AAGGAAAATATATGAAAAAATTGATGATATTCGCAACAACTGCCATGATTGTAAGCAATT
>probe_199bbe57c0
AGAGCATACAGTGTCTATTTTTCTTGAACACCCTCATGTTGAAAAAGTGATTGTAGCGGT
GGCAAGAAAAGACCCTTTTTATTCCACATTGGAACTCCTAAAATCCCCTAAGATCCAACT
>probe_658d9813c3
TTATCCAATGAAATTGTTGTGCCATTTTTACTTTCGCTATTTATTGCCATTATTTGTTCA
CCAATGATCAAATTTATGACTAAGCGTAAAGTGCCATTATGGTTAGCCATTACCATTTTA
>probe_004f9852d0
TTCAATAAATTTACCGCACAATATGCAACCGATTCTATGACCTCTTGGAATAACGGTCAC
GCACAGGGTTCAAAAGCAGATAATAAAGGCAATATGCTTCGTTTAATCAACCAAGGGGTA
>probe_ee3b308635
CAAAGCGGGCTTTTTCCACGTTCAGAATTTTCCCTTTTAACGGCAAAATCGCTTGGTTTT
TACGGTCACGCCCTTGTTTTGCCGAGCCACCGGCAGAGTCACCCTCCACCAAGTAAAGCT
>probe_88794c9e7c
GGAGTGTTATCGTAGAGAGCCGGTTACCGATGATATTCCCGAAAAAATCAGCTTATGTAA
ACGCTTGGGAGTAGATACTATTGTGATCACCAGTAGTGAAATTTTAAGATCACTTTATGA
>probe_44215430cd
CTGAGCTGATGGAAGAAGACGATCACGATCTTGCCGATAAATTGTTTAACGAAAATGGCG
GTTGGGATAAAGATGCTTATCAATCTAATGAGTGGAAGAACACCGAAAGCCATACCTATT
>probe_48d29c0d4f
GATTATTTGCAAATATCAGTCAAAATTTAACCGCTTGTTTGTTTTGTGACGGAAATAATC
AAATTCCACTTGCACTCCGACTAAAAATTGCTTATCTTTGTTTTGTGTTTGTACTGTTGT
>probe_92e925b7da
TCCTGCTGCTGAAATTTGTTTATCCACTCTCCAAAGAAGTGGTCGATAACAATGTCGCAG
AATTAGAAAAACGTCACCATTAACCTATTGGGGTAGGCAATAACACCTACCCCTACTTTG
>probe_f4184eddde
AAAGCAACATTAACCAAGAGATTACTAACCGACAAGATGCCGTTACTGCCGAAGCAAATA
ACCGTACTAAAGCCATTCAAGCCGAAAGTGCGAATTTAACGAAAAAAATTCAAGCTGAAG
>probe_95f2afae9b
TTAAGCGCTATTTTCTATTAATTTTTCAAAAAGAATACAGGCAACTGTATTCTTCCTAGC
TTTAGAGGAATATATATGAAGAAATTATCATCAGCTCTTCTGTCTTGTTTTTTACTCGGC
>probe_a42fe144b1
TAGATTTTCTTGATGACTAACCCAAGCCCCGAAAGGGGCTTTTTGCATTTTTGCAACAAA
AAACGACCGCTTGCACCCTTTGAAATTATTGCTATCATTAATAAAAAACAATAACCAAAT
>probe_e4390f4ee5
TTATCAACGCTAAAGCAAGAAATCAGAATTATCGGCACAATGGTAGAGCATCGTATTTAT
CGTAGAAAGAGATAGGAATTGATAATATGACAGAATTTAAAGATGTAAAACAGGCGATTG
>probe_e6aa50e22b
TCTTTAAAACAATCATTAGAAAATTAGGGAAGTCAATAATAGAGTTAAATTTTCCATCTT
TAATTTCATCATAACCTTTTTTATTATCTTCATTTTTATTTTCAACATACTTTCTATTTA
>probe_8b5895b1a5
AGTGCTATTTTATAACACTCACTTAAAAAACTATATTTATAATGTACAACATACCGCTGT
TGGTAGTGCTCCTAGTTTATTCATTTTCCACAAAAACTATGAAAAACCAGTAAATATCAA
>probe_e6f1228a59
TTGAGACAAGAGTGCCGGATATTTCATTACCCCCAGTAAGGTGCGACGGGTCAGATTCAT
TCCGGCTGTTTCGGTGTAAGGCTCAAGCTGGGTCATAATCCGAAAGGATTGAGCATTACC
>probe_6f66748b1f
CCATTTGCGTAAGTTTAACGGCATTCCCAAAGTGCATTTTGAGCTGTATTTGAAAGAATG
CGAATGGCGTTTTAATCACAGTGACTTAAAATCTCAAATATCCTTTTTAAAACAATTGGT
>probe_e5607de398
CTGTAATCCCCTAAGGGGGATAAGAGTAACCTTTCCAAGGGGAAAGGTCTTACCCAAAAG
GGCAAAGGGCTAAACGGCTTTCATTCAATACAGCATTCATATTTTCGGTCTCTTCCAATG
>probe_fb2ecb4091
TTGACTTTTGGTATCATTTTCAACCGTTTCTACAATCGCCACCGGATATCCCTCAGGGAA
ACGTCCACCTAAGCCTGAAGTCACCAGCACATCACCTTTTACCACATCAATAGAACGAGG
>probe_56e616b85d
ATTAAGCAGTAACTTTTCCTTAGAGATAAGTTTAGCGAAAAGGTTCACTTAATTTAAGCA
CTTTCTTTATTGGCAGCAGGAACTAAGACCACTTGGTTAATCCCATCATACGAGAGCGTT
>probe_7587d4f37f
TGCAGGCAAAATAAAGCCCATCATCGGTCCGCCTAAAAACACCGGAAAGCGTTTATCGGC
TTGATAATCTACCTGCTCCAACAAGTGCTGAATTGGCGTGCCTAATCTTGCCCACACGTT
>probe_22e7874c6d
AGATATTATCTATTTGATGAGTTTGGCAAAACTGAATTAAATAGGCTTCAAAATTATCTA
AGCTATCATAGTAAGGAAAAGTATTCGGGCTATTATTTGGATAGAAATATTCATCTCCGC
>probe_f0aa615382
CAATACTTCCAAAAGAAAAATCTAGGTTTGTAAATGGATCCGTAATATTTCCATTAACCA
CAAGATCGCAATCTAAATAAATCCAATATGGGCTATCGCTGTGTTCAAATAGTTCTTCAA
>probe_d00f08c666
ATAGACTTTCTCTAACAGTTCATTATATTCATCAGTTAACACACTTTGTGAGGTAATGCC
ACCACCACTATGAAACACAAGCCCGTTTGAGGTTTGAGCAATGTAACGAATTGCCACCGC
>probe_0079c5a1a3
CATACATTAAGAGCGATTGAGAATTTTAATATCTCAAATGTCACCATTTCTGATGTACCT
GAATTTGTGCGTGGCATGGTAATGGTAAAAAAAGCTACTGCGTTGGCAAATGGTGAATTG
>probe_2ba53866d0
GTGTGCGTTTACACTTCGGTTCATACCACGATGTTGACTCATCTGAACTTGCGTTTAAAC
TTGCTGCATCATTAGCATTTAAAGCGGCGTTCGCAAAAGCAAGCCCGGTATTACTTGAGC
>probe_a33bbaec79
GTGTGTTGAATGAAGATAAAGTGATGGTGGTTTGGGCCGGAAATTAAATCTACTTTGGCT
TCAAGTTTTCTCTCTTCTGGGGAAAACTTGAAGCCGGTTCGGGGAAACAAGTTGCAAAAA
>probe_4b974a5952
GTTGCTGCTTTGGTAAATGTCACCACCAAAATTTGTTCCACCGTTAACGGGTTGCAACCA
ATGCCGAGCAATAAACGCAAATACAGGTTGGCAATGGTAAAGGTTTTCCCTGTACCTGCC
>probe_5929464025
TACGTAAAATCTTGTTGTGTTACTGTTTCCCATCGCTAATATAGCATAGCTTGTTAGATA
ATTCTTTAAAGGAGATTACTATGGCTATGCCATCTCAACGTTTTTCTCTTACTTGGGTAC
>probe_f09d0ab0cc
CCGGCGTTTGGAATCGGAATAAGCGGGATTGGTAAATCGGTAAAGGATTTTTCTTCAGAA
TACCAATGAAACAGATTATTCTTAATTTCAAACTGCCAGTCTTTACCCCGGTAAAAAGCG
>probe_1ae463d620
CATTCCAATGGTAGCCACGTACATTAGTGTAAAACACTTGGTAAGTAGCTAATAAACCAT
TTAACTCATCTGCTAATTTTTTTGCGATTTCTTTATCTAAACCGATATTTGACATTGCCA
>probe_3d925add42
GGTAATTGTCTTAAGCTCACAACACGACCTAAATTCGCATTTGCACCTAATGCCGGCACA
ATCGCATTGATTTAATGCGAGAATGGCGTTGCACCTAATAATTCGATACCCACATTATCC
>probe_a09b21d809
TCGAAGAAACGTAATTCATTGCATAAAAAATTCTACCAATCTTGCGATGAGAAGATTGAT
CAAATTGCATTTTAATTGCTTCTTTCATCTCATTGAGATAATCGCCAACCAGCCCAGACT
>probe_0f8d1a1a2c
CGGATCATCGGTTTTGATAATGTCTTGGCGAATCCGCTCACGCAAATGCTGATAAACCGC
AATAAAGAACGCCACTTTGTTTTCCGGCTTGCGACTATCTTCAGAAGCCCGCAAGCTATC
>probe_a3b272095d
GCAGAAAATCGCTTTACTATATACCTATTCTTTTTTCTATTAACTCGTATATTAGAGGAC
ATCAACAATGGCTAAAATTGTTAAAGTAATCGGTCGTGAAATCATCGACTCTCGTGGTAA
>probe_628f0a0714
TGGTTGTGGGTTTGGTTCGCCACGACCACGGCACAATTCGTATTGACGACCAAGATATCA
GCACACTACCAATGCACGACAGAGCAAAACAAGGGATTGGCTATCTACCGCAAGAAGCAT
>probe_eb1ba7f732
GCACCGTCTTTTACAGAGATAGTTGCACTTGCACCATCTTTACCGTCAGCGCCTTTCGGA
CCGGTTAAGCCGATAGAGCCATCTTTACCGTTTAAAGTAACACCAACTGTACCATCTGCA
>probe_e99a3018e9
TTATCACCCTAAACAAGAAGGCAAAGTCTTTTTCGGCGCTTGGGTGGAATTAGAAAATGA
AGAGGGCGAGGCAAAACAGTACCGTATTGTTGGTTGCGATGAGTTCGACCCAGCAAAAAA
>probe_86e278ca8c
CGTTGTACCGCTCGTTGTTGTTGCCGAGAAATCGCCAATAACGGTGAGCCTTCTTCGCTC
CATACTGATTGATATAATTTTGCCACTTTTGGCGAACGTCTTGGCAAAATGATGCAGTTT
>probe_0a7bfd09f6
CGTGATGAACGTGAGCGAGTGTTTTCACATTTTTATCAGCTCTACCAGAATCAACTTAAG
GCTTATAATGCGTTGGATTTTGATGATTTGATTATGTTGCCGGTGTTGCTGTTCCGCCAA
>probe_48bb64e7b8
TGTGTGCGTACTGATTCCGTGAAAATAATCGCTTTTTGGTTTGCCCCTAATTTATCCATT
TCAGCAAAACCGGTTTGAAGTGCAGTCAATAAAGCAAGAATTTTGCTATCTTGTTGCAAG
>probe_8972a0f8bb
TGCGCCATATTGCACGCATAATACCTTTAGGATCGATCCCTTTATGCTCGTAAAAACGTG
CATCTTCGGTAGCAAGAATCGCTTTTACTAACATCGGTGGAATATCATCAAGCTTGACCG
>probe_45a80ef9f8
CACAAGTGAGTGTAAAAGTGGCAGTGCAAGGTTCTAAAGGAAACTTTAGCAAAAACTTCA
ACGCTACCCGTGGTTACGAAGGTGCATTTGGTGCAAGCAATGATGAAATCAAGAAAGTGT
>probe_5f1f913293
AGTTTTTGATAGAAATTTATCAGTTGAAACACCTAATGGATTTGATGTAATCCTAGAAGA
TAAAAAAACTGGTAATTTAAGTGGCGTAAACCAAAGTAATATTAAAGCATTGCAGTTTTT
>probe_292135b68b
AAGATAACACCTTTTTCGGTAAAAATTCCGGCAAAAAACGACAAATTTGCGAGCCGAGCA
CTAATGCTGCAAACATTATCAAAGTATCATTTGTGCTCATTTTCTACTCCTTTCTCTAGT
>probe_449ded8abd
TTCGGAAAAAACAACCGCTTGTACTGCCACACTTATCTATATTGCAGTTAATGATGAAAT
AATTGGCAGAATTTCGGTGCAAGACCAACTTCGCCCTGAAGCGAAAGAAACAATTCAACG
>probe_481d448124
TTTGCGTGCCGAATTGAATCACGATATCCGCTTGCAATAAACGCTGTTTGACAGTCTCGT
TGGAGAGCCAAATATCGGCATACGGCAGGCTGGCTTCAATGCAAGATTGCACATCACTTA
>probe_01cd667f69
GATGAGCCAACCTCAGCACTTGACCGCTCTACTCAGATCACTGTAATTGAATTGCTTAAC
CGCTTACAGAAAAAATACGGCTTAAGTTATATTTTCATCAGCCACGATTTGGCGGTCATC
>probe_20e55ffe71
GTCGTTTTAAATCTGTGTTTAATTTTTCCAGTTGAATATGATGAACTGCATCTAAAGCTG
CAAATACAGGGGTACTGGAATGAATAAAAGTATAGCTATTAATATCACGATAGCTAACAT
>probe_40eaeaa499
TTTCTTAAAACTTGAGCATCAGTATTTACATCAAAGAATTCAACACCTTTAATATCATCG
GCAGAGCGAGACATTCTGTCTACGGCATTACCGCCACCGCCACCAACACCCACTACCTTA
>probe_39128cc074
TGTAAGCGGAAAACAAAATCATCAACTCTCTGCACATAATCTTCAATGTGCGAAGCATAA
TTAACTTTATCTCCCTGAGCGACATAAGATTGCATTTCATACCAATCTTTAAGTAATTGT
>probe_a1f5dc9b0d
AAATTCAGAGCCTGCAATCGCTTTATTCAAATCATCACGAGAAGCACCTCGTTTTAAACG
TTGGAATAATTCTATAGCCTCATCTTCACTTTGTACGATATGACAATATTCTTTAAATAT
>probe_bdef86de11
ACGGTCATTTAGATCATATTATGGCGGTGGAAAAGTTGAGAGAGCATTTTCAAGTAGAGG
TTTTCGGCTCGCATCTTGCAGATAAACCTTTATTTGAACGTTTGCCGGAAATGTGCCAAC
>probe_6b305c216c
ACTTTGGTTTCAATTGTCTTTCCGCAGTCATTACAGGCTTCCCCTTTTCTTCCATACACT
TGCAACACTTGAGAGAAATAGCCCGGTTTGCCATCAGGTTGGATAAAATCTTTCAGTGTT
>probe_af45a3e53d
AGGTTAAAATCCCCTCTGAATGCTGCGAACCATAATGGCGGATATGCTCTACCGCTTGTT
GCAGGTCATTCACCACCACCACGTTAAGATCAAGCGATAACCACTCTTGGCTCAATTTTG
>probe_8ef511118e
ATGCCGTTTTTAATCGGGTAAGCAATATTGAGCTTAGGGTTAATTAATCGGTTGTTCTCT
TTGTCCCATTCTAATTTTTCATTAGAGACAGGGCAGACGAGGTTATTGAGTAGTGTTTCG
>probe_9464a93dad
CCCCGGTTTTATAGTGAGGTCAAAATCTTTCAGTAGCGGTTTTTTCGGATCGTAGGCAAA
ATCCACATTCTCAAATTTAATTTCGCCTTTGGTTACATTTAACGGTTTCGCATCGATTTT
>probe_ebacd609a9
TAAGTAGTGCAGAGGCAGCCGCTTGGTATAAATGGAACGATGAACGGGATAATGCCTCTC
TTGCACCTAAGTCTATCGTGATTGATGAGCATTTTGATTGGGAAAATGATAGCCAGTTAT
>probe_be5f3c76c9
CATTTACCAAAATCAAAAAAATGCTTTACGCTGAGCCTCACATTCTACACAAATTGCTGG
ACAAGTTAGCTGACAGTGTCATCTTATACTTAAATGCCCAAATCAAAGCCGGTGCTCAAG
>probe_9b9c3ff976
GATCTCTTCCGGCTTCGGTTCTAACGGGTTCATATAGTTCCACGTCATCGCTTCTAACGG
TTCAAGCGGTGCTTTTCCGCCTTCTTTATGATAAAGGTGGATCAGTTCGGCACGGATTTC
>probe_dac9a345e1
GTAAATTTTCCAAAAAATTTGACCGCTTGTCGCAATAAAAACGGCTATAAATAGGATTAT
TTATAGCCGTGAGTTTATTTCGCAATTAGGCAGTTTGGTGGCCTTGGTCTAAATGAACGA
>probe_6fc9545d88
CTCGGCGATAGAATTTGCCTTGCCATTGAATTTGTTCGGCAAGTTGTAAGGCTTGTTGTT
GAGCTTCAAATACACTGTTGCCAAGTGCGGTGGCACAAAGTACACGTCCACCGTTGGTGA
>probe_ed20126194
TAGCTTCCACTCTCCGCCAATTTTTTAGAAACGTCATCATTGAGTCCATCTTATTGTGAA
GCAAATAAGGTTCGTTTTTGATTATTTGTCATAATTTTTACCTATAGACTAAAGTCATTC
>probe_21e67e36ac
CTTAATGAAAGCCCATAACATCAACGCTATTCGCACCGCCCATTACCCGAACGCTCCGTG
GTTTAATGAATTGTGCGATCAGCTCGGTTTTTATCTGATTGCCGAAAGTGATCTTGAATC
>probe_7e61eabd89
TGGCGATGTAGAAATTGTGAATCCTGATCACGTAATCTGTCATTTAACAGATAAGAATGC
ATCAATTAATATGCGCATTCGTGTTCAACGTGGTCGAGGTTATGTTCCTGCATCAGCACG
>probe_514da6b45e
GATTTTCATTTTTTCTCCTGTTATGCAAATTGGTTTGATTTTATATCAAATTAAGCGTGA
TTTTACACCCTAAAAGTGATACTTTTGGCAACATTATTTTTAGTTACAAGTGAACAGATT
>probe_91235d9e72
TGAAGAAACACACAGGGTTGCACGGTCATCTTCAGGAATATATACCGTCTCGATTTGCTG
ATCGCCCACTTGCATTGCCCATTTAATCGTACCGTCTGCAGAACGTTGTTCTACCGCCAC
>probe_5c70833e65
ACCTCCCCAAGCTTTAAGGCTTTCTTCTGAATGAAATTTAATCACCTCATTCGTAAATTG
ATAGGCATCATATTCGCTTAATAAAAATGGCTCCTCTAATAATTCATTAAATACTGATCC
>probe_dfc8fad7db
CGCTTGATCTTTTAGCGAAATCAGCTCGACTTCGTGAGTAATCACGTCCGCCAATCGTTC
GGCAATTTTTTTGGTTTGACCATCGGTCGTAAAATAGAGAATTAAGGTTTTCATTTAATC
>probe_1292956d85
GTTGGGCTCGAAAGCGATTGGGTTTACCTTGCCACCGTGTTCACCGTAATTATTATCCGC
CTGCTGGCAATACGCTTTAATTTGAATTTGCCGAGACTTTAATAAGCGGTCATTTTTTTG
>probe_d37ac372e6
GCATCTAGATTATAAAATTCCACTTGGCGAACGACTTCTCTAGCACCTTCAATTTGAACT
GTTGCATTTTTTGCAACAGTTGCCTCACGCTCCAGTTCACCTTCTTGGTAGATATTTCGT
>probe_cdf23f004f
TTGTCACAAATACTTAACGTTGAGCCTTGCTACCTATTAACAGGTGAGCGACACTCGCAA
AGCCTTAATGTCACAAGAGAGCCACAGCCTGTGTATGCCACAAAACCGCAGACAGAAGAA
>probe_abcb413320
GATGAGCATCAAAGTTCTCGCCCTTTAATGCAAAAAATAAGCCGTTTTCAACCGCTTGTC
GGGTGTCGGTGCTGGTGGTTTCTACCACAGTTTCGCCATTGCCGATCAATTTGGCATTTA
>probe_e14b7cf363
TTTTTTAAATGAGGGACGGCTTTCACCACGTTTGTCTGCACGGAAAGTCGCAGTTGATTT
TTTTTGAAAAGTTGTCATAAGGTTCCTTTTGTCGCTTTCACAAGCGTCTGAATTTGATTT
>probe_6a42eb655a
TGACTTAGTAAATGACGCAGGGGCTTTTCGTTCAAAAGATGTCGGCATTTATAATTTCAG
TGGGCAACTTGTGCATATGGGGGCTCGTCCTCAATTCGTAGAGAATTTGATTAATGAGTT
>probe_ddfa2234fb
GGAATATCGTAGTGTAATTTACTTCTATCCTTTCCATTGTGGATAACAATGTTCTCTTTT
GAAACCTCGTGCGATAAACCGTGATCAGACAAATAAACCATTGAGAATGAACGCTGGTGA
>probe_c219a31927
TAGTTAATACCTTACCTCAAACCTTTTAAACCTTTCTGAGCCAAGATAATCGCTCACAAT
TACCCGTTCCACCTTTGCAGCAGGTGAGCCTTGTTGTAACCAATTTTCCAGTTGAGCGAT
>probe_15a92351f1
CAAAAATTGCGAAAATTTGGTCGCTTCACCTAAACAGATCGGCAGCATTCCGGTTGCGAG
AGGGTCTAACGCCCCGGTATGTCCGGCTTTATTTGCTTGGAAAATTCGCTTTACCTTTTG
>probe_5224577fee
GAACAAGATGAAATGGACGATGTATTCGCCCGTTTCTTAATTTCCCACGATGAAGAAAAC
CGTGAATATCACGTTGTTTGGAAAGAATAAGAAAAATAAAAAGGAGAAAAAATGGCTAAT
>probe_ad139b1f5d
AAATTCACTATGGTGACAGTGATGATGATATCTTAGCTGCCCGTGAAGCCGGTATTCGAG
GTATTCGTATACTTCGTGCAGCAAATTCTAATTATACGCCATTCCCTCAGGCCGGAGGAT
>probe_1ce868eb12
CATAGTTGCTAATTCCTCAATGAATAAAACATAAACAAGCGGTCAAATTTCAACAAAATT
TTGCAGATTTTAACGCATTAAAAACGGCGGATATTCTGCCAAATCGCCACGCAAATGACG
>probe_df5527c286
TCATTTTAATGGTTGGTGTGAATGGCGTGGGGAAAACCACTACCATTGGCAAACTTGCCC
GTAAATTCCAACAAGAAGGCAAATCGGTAATGTTAGCAGCAGGAGACACGTTCCGAGCGG
>probe_a4700b474c
TGCTTTAGATAGTGTAGGCAGTTTACTTGCTAAGGTAAAATCCCCTTGGTTATTCTTGCT
TGTACTCTGTGGCGTAAATGCTGCTGTTTCTCCTTTTGTGAATAATACGGCAGTGGTCGC
>probe_aece4768c3
ATCTACCCCAATTAACGATACCAATGCCGTATCTTTTAACAGCACTAACCACTGATTGCT
TAAGCCTGGTAAAGCGTGTCGCCAGACTTGAGGGAGAATAATGCGAACAAATACTTGCGC
>probe_3933bb1db9
CCACATTATCCCGCTCTATCCCAAAAAACTCACCATTTACTCTTAATAATCCAGATGATT
GATTCCCCTGAAAATCGGTAGATAGCAAATCAACCTTATCAAATTCCAATACTCTCTTTT
>probe_4182958b28
GATCTTCGTGGCACTGTCACCCACGGAAAAGATGTTCAGATCGATGTGAATGTCATTCTA
GAAGGTGAAATCAAACTCGGTAACAATGTAAAAATTGGTGCAGGCTGCGTACTGAAAAAC
>probe_3b7a433b5e
TTATGCAACTTACGTCAAATCAGTATATCAACGACATTAAACATATTCTTTTATCTGCTC
GCCAAAAGGCGTATCAAGCCGTGAATTCGGCAATGGTCGAAGCCTATTGGAAAATCGGTG
>probe_3fec1f92b2
TCATCAAAGCGGTAATGACGGCTCAATTCAGGACGGATAGTGGTGTTAGGTAAAAGTTGG
TATGACATCATTTTTCCTTTCTATACAGCAAGCGATCAAATTTATGTATAAACTTGCAAA
>probe_28e10e37c3
CTTGCTCTGCACGGCGGCGGATATTTTGAATTTCTGCTTGAGCCCTAAGCTGAATATCTT
GCTCACGTTTGTCGGCTTCTGCAATATAGGCTTCTAACTCGGCAATTCGAGCTTGAGCGA
>probe_5917db9ba2
TGCCACAAAATCCCGTAACTCACTACGTAGATATTTACTATAGCAAAAAACATTAACTGA
TTGAGGTGAAGAATTTCCTTGATAAATTCGATTGGATACCAATTTTAGTGCTTTTAAAAT
>probe_22638e0f54
TTGGGCTTTGCGATCAAACGCCAAATGCGAGAGTTATTCAAAGACAAACTTGCTTTGTTA
GGGCTAGGTTTGGAAAATCGGCTTACTGATCAAATGGGGCGTTTATCAGGCGGGCAACGC
>probe_a269b3fcd8
CTTTTGCTAAGGTTTCAATTACTTTCGGCGTAAATTGCGGCTCGGCAAATAAACATTGTG
CTTTGTTTTTCGCAATGTTTTTCTTGATTGCTGTAAGTGTTTTTGCACCCGGGGCAACAG
>probe_649d5fc013
GCCTATTCAATTAGCTCTTGCGGTAAAACTCACCCTGATTATGTTGATTTATGTATCCGC
CACGTTTCGTATCATTTAAACGGTAGAGATTATCAAGGGACTGCAAGTGGGTATTTATCC
>probe_7328b9fd71
TCTGTCTAGCCGATTAATTTCTCGCATTAAATTATTGGCAAAATTAGATATTAGCGAAAC
CCGCTTGCCGCAAGATGGGCAGTTTCATTTTAAAACAATTTTAGCGGAAACCTTAGATTT
>probe_6afd20619d
TCACGTAGTTGTTCGTGCAAGGAACGTAACGCCGAACGCTTTTTTGCCACCAGCAAAATG
CCTGATGTATCACGGTCGATACGGTGTACCAATTCCAAGAAACGAGCCTGTGGACGTAAC
>probe_525acb8705
AATGAATACTGTTCATTACCCGCTCTTGCGTTTTTTGATAGGAAACCATTGATAAACGAT
GCTCTGCGTCTTGTAATTCTGTCGAGAGCTGTTTTAACAGAGAGATAATTAAGGCGGAAT
>probe_43cea4684a
TTTAAACACCCCATATTTCTCAATTAAATCGGAGGTCTCCGGCTTAATATTACCTGCAAC
AATCCCTGAAAATGCCCGTCTTAAATTCGCAGCCAGCTGCTCTTTTGGCTGTGCTAAACT
>probe_0b25f53d94
GCCATTCTTAACAGCCCTTAATACTTCTGCTGTCTCAAAATTAGGCTGATAATCAAACTG
AAAACGTTTTTCTGTTGCGATTTTCGCTAATGTCATTCGCATCACATCAGAGACAGTCAA
>probe_bce6c37f7b
TTGGTTTCAGCTTGGTTGAAATCCCACACATAGCTGTCTTCGTATTTTGCTTGAATGGCT
GCGGTAATCCCAAGATCTTTTAAACGTTGATCGTTATTCACGATCACACTCGCCCCGCCA
>probe_3702eb064e
TTATATGCTTTATGTTGTGAATACAAAATTCTCTGTAGAAATAGGCGAGCGCTTTGCCAA
TATTGAAGGCACTTGGGGAATGCCATTCTGGGCTGTAACTACAGCATTCTTGGGTATTTA
>probe_7a91ff23fc
AACAAACTCAAAACCGAAGATATGGCAAAAGCCAACGGTTTAGCCGTTCGTTTAAAAGAG
TTAGCCGGCGTGCTAGGCTTACTGGAACAAGACCCCGATGCGTTTTTAAAAGGTGATGCG
>probe_fdc9ffe711
GCTAACAAAACACCGGCAAGCCAAGCCGGAAATAAAATATCAAACATATTGGTTCTCAAA
GGCAAGTAAAACAAGCGGTTATTTTTTCGGAAAAATTTGCAAATTTTTTGCTGATTTAGA
>probe_c49ada5bdc
AGTCGAATTCTTTGGACCAAAAGCAGAAGAAATTGCTGGTGAAGTTGAAATTAAAAATAT
TGATTCGACAGGTCTTTCTATAAAATACGGATTAGCAGGTTCTCGTGGTGAAATCTCTAA
>probe_8dcca0daf4
TCACCCATTGCCATTACGCTGAAGCCGGCATCAACGTGTAACACTTCACCTGTTACACCA
GAGGCTAAATCTGAGCATAAGAAAGCTGCAGAGTTACCTACATCATCAATAGTTACGGTG
>probe_6e9cf70d53
AGCGGTTACGACAGCAAAACCACAAAATCAAATTAGCCAGCTAAGAGAAAATTTTGAGCA
AAATCAGCAAAAAACGGTTACTGTTGCCAATACTACCACAGCGGTTGAAAGCATTGCTCA
>probe_d44a85afc0
TCAAGCGTTAGATAAGATCGAGAAGGACGGTTAAAAATGGGTTTGAAAAATCTTTTTGAA
AAAATGGAACCCGCTTTCCATAAAGGTGGAAAGTATGAGAAATGGTACACGCTATTTGAA
>probe_61bac37b15
ACAAATTCACATAGAAAATAAAAGGGCGTATTCTACATTGATTTTAGAAAGATTACAGTA
ACCCATATACTATTGCTGAAATAGCAATACAACCCATAACAAGCACAAATAAATGGCCAA
>probe_c41ced2c0f
GCTAACCAACCATTCATCAATGCGGTCAGAAAGCAGTAGCACCTCAATGCCTTTTTTGTG
GAACAGCTCTAAGTGCGGGCTGTTTTTAGCCGCTTGGTAGCTGTCTGCGGTTAAGAAGTA
>probe_a6d1d4f617
GCTGATTTTGCTTCAGGGTGAACTTCAGGGTAGGCAGCCACGGAAATATCGAAATCTGCT
ACTGATTTTAATAAAGCGACTAAATCTGAGGCGTAAAATAGTGCTTTATCATAACCTTTC
>probe_a3a71b045f
TGTTACATTTTTGATGATGTTTTGCATATTCATTCCGTAGAAAAACTCATAGTTACCGCC
GGACAATTTGTGATATGGATTCGTCTTATCAAACTGACGGTTAATCGAAAAAATAACATC
>probe_7819e91aeb
GGGAATGTACACGGATACCACACGTCCAAACCATTTGGGGCAGGAGGTGATTGATAATAG
TGTCGATGAGGCGTTGTCCGGCTTTGCAGATAAAATTGATGTGATTCTTCATGCTGATAA
>probe_6af6cf7d9d
GGCAAATAAATAGAAAATTGCCGGCGTGAGCACTGGGGCAAGTAAAGTTGAAATAGTGGT
ACAAGCTACCGATAACGCTGTGTTGCCACGAGCCAAATAGGTCATCACGTTTGAAGAAGT
>probe_8dceb7ce98
TCTACCCTCTCATCAAGTCAAAGTGCTGACGGCAATTTTGCCCGCACGGTGTTAGACCAA
CTCGCTTCGGTAAAAGTCACCGGTGAAGGTGGACGTTTAACTTTACATAGTGACGATAAC
>probe_25f349a271
GCTTGTAGTAACAAGCGGTGATTTTTTCTCAACGACTTGCAATTAATGAAGCCATTCTGC
TTTTTCTACCACGGTGTAACGGTCACCATTATATTTTAATCGCACTTTTTCTTGGCGAGT
>probe_42c6a8c2df
TAAGTTAGGATCAATCTGCTGTACATAGGGTGAACTTAACCACTCGTTATCGTAGCTAAA
ACGGAAATTTTCTTTGCCTCTCACTACATCAGAAGAAAGCACCCCAACTAATTCAGGCTG
>probe_a4e0ab7251
GTGTTGGACGGCCCGATAAAATGATTTCGCTTGTACCTTCTGCAGAAAGCGTACCGTTGA
GGTTCGTTCCCCCAGTGATAAGCAATTTGCCGTTTGCTACTTCATTACTGTATAGAACCA
>probe_a0e69cee95
GATGTTGTCGCCCGGCATTACCATCTCTACACCTTCCGGTAATTCGATTGTACCTGTTAC
GTCCGTTGTACGGAAGTAGAACTGTGGACGGTAACCTTTGAAGAATGGAGTGTGACGACC
>probe_dac5cc6d4f
AAAATAGCTAGTGAACCCTCTAGGTGGTATTTCTTAAAAAATTCGTTTTTATTCATTTTG
TTGTCCTTTAAATAACTCGGGGTTAAATGGGCTGTAAATGGGTTTTAAATCACTTCAATC
>probe_bd80d89e87
CTAATCTTGCCTTTTTGATCGATAAGTCAGGAAACGCCCTTACATCCACATTAAACCAAA
TTGCATCAAATAGTTGCCCTTTCTCTGATTGCAACATTAATTTTAAATGTTTACCTGCGA
>probe_e7ca37b723
AAAGGAAAAAGCGAACAATCAACCTAAGAAAAAAGGTAAAAGCATTCCGGCTCTTCCTGC
TGGGTTAACTCCTGTGAAAATTGTAAATGAGGAGCAGGTAAGCTCTTGGGGAATATCAAC
>probe_16ae8dc706
GCAAAACACCTAACGCAATAATGATAATCTCTGCTGATAGAATAAAATCGGTGCGAATTG
CACCTTTAATTTTATCTTTTTCAGAAAGGGTTTCGGTTTCATCAGAATGAGCTTGATTGT
>probe_d08690caec
AAGCCGTGCAAGCGGGTGTTTTTGGTAATAAATTTGCAAAGCGGCTTTTTCGGCTTGTTT
ATCTTCTAAACATTCGGCGGTAGCGGAGAATTGGACACCTTCAATTTCGTTGATCTTCTC
>probe_50006fb908
GTAACATTCAGTAACAAATGGGGCTAAGTATAGCGAATAAGCGGTCTGATTTTGAGATTT
TTTTGCAATTTGGCGTAAACTTTTTAATAATAGCGAGCGAAATTTATTTTCCATTCCATT
>probe_7f905434d6
ACTGGCTCAATGCAACCTTACGTGTAGTGCGTGATTTATCTACCGAAGATTGGTTACAAA
CCCGCCGTAGCCAGGTTGCAAATGGTAGCCGCCGTGTTTATTACCTTTCAATGGAATTTT
>probe_0bdef3622f
CTTTGTGGATAGAATTACCGAACAACTTCGCCAACGTCGCAACCAAGTGATGATTCAGTT
CTTTACCGATGTTGAACCAAACCCAAGCCTGCAAACCGTACAACGTGGTACAGAATTAAT
>probe_fe5180497d
TTTCATCTTCTCTTGGGTTGTTCCGCTATATTCTGCCATATTTTTCTCTTGCTATAATGA
CGTATTGATGTACATAGTGTATCGGAATTTTAATTAAATTGAAATTTGCAAATTTTAGGC
>probe_5ece90c8b6
CAAGCCTTAATTGAAGCGGTTGAAGACATTGGCTTTGACGCAAAATTAGCCTAATTAATA
AGGGGCAGAAATTTTGCCCTAATCTGCCCAATATTTCGGAGGATAAATGACAAGCACAGC
>probe_79b60f6d2c
CTCAAGAAATAGAGCGTGAGCCAATGCGTTATGTAGATTCAACGTTGGTATTGGTTAAAA
AAGCAATTGATTGGTATCAAACTCATTAATTTAAGGAGATGGATATGATTTATGCAGAAA
>probe_c1e3838d32
ATAACAACCGAAGCAAACGAAAAAATAGTTTTAAACGATGAAAATTAGCCATTGTAAGCG
GTTAAATTTATCGATTTTTTTACAATCTTTTTATAAAAAACCATTGTTTGATGGTTTTTT
>probe_e0b8b50f5f
TGAAAAGTGCTGACAAACAGTTAATTGGTCAAGTGGCAGCAGATATTCGTGCATATCGCA
AACCTGAACCTTATAAAGGTAAAGGTGTACGTTACTCTGATGAAGTAGTGCGTACAAAAG
>probe_666dd6c776
TTTCCTAACTCTAAAAATTAAAGACAAATTTTTGATATGGAATTTATGCCAGTAACAGCA
TAAAGCTGTTCAAAGGATAACTTAGAAATGGGTTGTCCTCTCGTGTTTAGAAAGGTGTCA
>probe_f3ea92643c
TCAAGACACTTTGATTGCAGGAGCAATCCAAAAATTTGAATTTGTTTACGAATTGTCGAT
AAAAATGCTCAAGCGTCAGCTCAAAAACATTGAGTCAAATGACACTGATATTGATAGCAC
>probe_33ac23d353
CTTTCGTTGCTGTTTTGGCTGATTAGTCAAGCTCGCAAGCGGTTATATTCTCTGAATATT
TTGCAATCGTACCGTTCGCCTTTGCCTATGCTGGTAGTCGGTAATATCTCGGTTGGAGGC
>probe_3e032d7fb8
CTAGGTAGAAATACTAACTGATCAATAATATTATTTAGTTCTTTATCTCTATCTTGAGTA
AATTTTATTTGTTTATCGAACCAATCTTTATTTGGAATTTGCAAGAATTGCTCTAAGCTA
>probe_7c91df9435
TGCCAACCACCTTCACATTCTCTGCAGAGAACCCTTCTAAACGTTTTGCAAATAAAGCTA
AACAAGCAATGCCTCTATCAATCGCATCTTGGCTTAATACTAAGTTTTCATCAAGCCCAT
>probe_6045789e1d
TCGCCTGATCCGCCTATTTTGGCTGATGATTGGGGCATTAAGTGGCTTACTGCTGGGCTT
TATGCTCAGTTTTGCGGTGAAAGCGAAAGCTCAACCTGCGGAACTTTAATCTAAAATGGC
>probe_8a83f7fc67
ATATCCAACGGCATTACACGCTCATAAGCCCCTGTTGGTACCATTGCACGCTCACTACCG
TGAACTGCTGTTGTGAAGTTAAATAATTTCTTCACAAAATGCCCTAAAGTAGTACGCGTA
>probe_9d71c2026b
ATTAAAGGCATTGAGCAGATTACCGACCAAGCCAGCTATCAAACCATGCTCGCCCACTAT
GGTTACAGCGAACAAAAGGAAGAGCAGCGGATTGAGTCGCTGCTTTCGTACAATATTGAC
>probe_8620f9ca45
TTTTTTTAGTCGTTTTTTTGCAAATTATTCCAAAAATCCTTCCAGTAATTCATTTAAAAA
CAATTTACCGTGTTGGGTAATTTGCCAATGGGTTGCGGTTTCGGAAATATAGTTTTGGTT
>probe_32065cb81b
CATTGGAAATTCAAAAAATTTCGCTGTGCCGTGTAATAAAAACATATAACCGGCAACAAC
ACGGGTGATTAAAAACGCTAAAGGTTGTAAATTTGTTAAAGTAGAGTTCATTTGCTTTCC
>probe_494344e4f6
TTTCGGCTGAAAGGGTGGGCAACCCCACCCCGTTTAACTTGAATGTTAGTAAAGAACACC
TTTCGCTTCTTCGCTATCAATGTTTTCTTTCGTGACATAAACCACCCCGGTATCAATCAC
>probe_c3431f4780
ACCAGTGCAACCAATCGCAATAGTCAGGTAGCTACGGTTATTTTGTTCCAACATCGGCAG
CCACATTTCTAAATAATTGCGGGTTTGGTAAATAAAATTATGCACTTCGGTTTGGCGTTC
>probe_8e06526422
ATAAGTCAGCAAGTTTTGTTTTTTCCACCGTTATTTCTTGGTATGCGGTTTTATTAATCG
TGTTAACAATATTTAGATTTGATTATTCTAATACATTGCTAGGTACGAGCTTTATACTCA
>probe_5d97df4357
TTAAAAAGCTGTCGGAGGCTAGCAGGAGTAAACTGGCATTTTCATTTTTATCCAACTGTA
GGGCTTGCTCGATAATGGCTTGAATTTCAACGGTCATTTTCTGCCCGTTATCGTAATAAC
>probe_aa297a241a
CGGGCAATCACAAAAGTGGTTGAGCCACTCAGTTCGTACATTGGCTTTGGATTGATTGGG
TAGCCTAACACTTCGCCCACCTTTTCCCACGCCTTGGCGTGGCTTGGCATCGTGTCAATT
>probe_4873672245
ACTGACTTGATCGTTAAAGCGGACTTTGTAACCGACCGTCTCGCCCAGTTCCGATTTCAG
CTCTTCGGCAATGCGAGTCGCCACCGAACGTGCGGCAATTCGGCGGGGCTGGGTATGCCC
>probe_3e3b10baf4
CGCTATTCCAAAGGAAAAGGCTATGGCTCAAAAATTATTGAGTTTATGCAAGCTGAAATG
CTTAATCACAATATTCATACGTTGATGGCGTATGTGTTTGAATTAAATACAGTGAGCCAA
>probe_5d72a58aac
CCGTTTGTTTGGGTTGAATGAAGGGGCATTTGCCATTGCCAAAATTTCGCCGGTTTGCAC
ATCAACCAAAACCGCAGTGCCTGATTCCGCATTATTTTCCTGTACCGCTTTTTTGATTTC
>probe_fa9b42daf0
GCTGAATTGCCCCGTCCTGCATAACCTTCGGAAGATAAAGAACCGGACAATACCGCCGGC
CAGTCTGCCAGTAGGGATTTAGTGTTAATATGCTGAAGTTTCAAATTTGAACGCCACGCA
>probe_4e379b1ddd
TTTTTCTTCTTTAATCAGCTTCTTAAATTTTGCCGAACCGGTGACGTTATTGCGTTCGCC
CACATTCACAAACAGCGAATTATCGTCAATCGTCAGCGGTTCTAAGCCCGACAAACGCAT
>probe_acdd6b7164
TTTTGACCGCTTGTGGTAAGGTTGAGGTGTGTGTTTTTCGCCATTGGCTCGGGTTAATCG
GGAATTTGTCCTGCCATAAGCCGATTTTAGCTTGCTGTGCTTGATCTTGTGCTTCGATAT
>probe_a8d4348158
ATTGCTACAGACGACAACCCTCGCACCGAAGATAATCAAAAGATTATGGCAGATATTGTG
AAAGGTTTTAGTAAACCCCAACAAATTATCCACAATCGTGAAGAGGCAATTAAAACCGCC
>probe_40e97fbd42
GCGAAACGAATATCCGCAAGCTCAATACTTAAGTAATCAATAATCACCGCCACCATTTCC
ACATTATCTGCAAATGTACGGCTAAATTGTAATTCACTCAGTCCGATTGCTCTTGCATTT
>probe_c527dd4136
CCAGTTTACGAGGCGTTTGCCACGGTAAATCAAGCCTTCTTCGTGCAAGCGAACGAACAC
CTCTTTTACCGCATTGGATAAGCCTTCGTCCATCGTAAAACGCTCACGATCCCAGTCAAT
>probe_0b8d6bdd22
TATATGTGGAAAAAACTGTCAATATTGGCAAAGACTAAAAAGATCTTTAAATAGAAAAGA
AAATCAAGGTAAGGGAGATAAAGTTCTTGTGAAGAATCCATCTCCAATTTCTATTGAGAA
>probe_de4ccb78f4
AGAATTAGATTGCAAGCCGTGAGCGGTAATCGGCGTGATGTGCTTGTTATCAGGAGAAGT
TGGACGTTGGTCTTTTGCTCCCAACATATGCGGAATAGATGGGCCGTAAATATCCGCATC
>probe_7ee1e55942
TAAGATAGCCTCTGAAATATATTTTGGTTGAGATTACACAATCCGACACGAAAGACTCGG
TTGGAAGTGGCATTATAAAAACTGTACGAGATGTCATTTTCCAATCGCCAATCAAGCAGT
>probe_8350f64564
TTACACACCACTCGTCTTGTTTTGCTTACCCACCGCCAATAGTCGTTTACACTTGGCGGA
TAGGGCAGCACCAATTCAACCATCAATTTCTAACGCCCCCAAACCTATCGCTCGGTCTAA
>probe_c0bf70ff85
GGGCAGATCGTGACCGTTTTGTTCTGTCTAACGGACACGGTTCAATGTTAATCTATAGCT
TACTTCATTTAACCGGCTATGATCTCTCTATTGAAGATTTAAAACAGTTCCGTCAGTTAC
>probe_2706cceaef
AAAACAGAATACTTGCTAATAAGATTAAGCTTAAAACGATAAAGCGTGATCTAACCACGA
GCCTTCTCCTCAGCCCGTTTCCCTTTGAGCAATAAATAGAGGAAAATCACTGTCCCAATA
>probe_b65f1af4f2
TTAGATTTAACGGTTATATCCAAGACCCAAGTTTATGTGTAGTATTATTAGGCGAGCGGC
AAATCTGTACCAATGGACATTGCCAAGTCTTCGGTAATCAGGAAATGATGTTTTGCCCTG
>probe_1c63963147
ATTGCCGGCTCTCGCCCACGCGGTTTTGATGAACAAGGTAATATCGATCCTGAATTAGAT
TCCCGTTTGGAATTAGAACTGCGTTTAGACCAAAAAGAGCTTGCCGAACATTTAATGTTA
>probe_fd1f71c3f5
AATAAGTTGATGTTTTTGGATACCAACATCCAGTCAGACTCTTCTTTATTAATGAAATCT
TTAACTGAGATTGAAATAGGTAATATCTTAGGAATTGATGGAAGAAATGGAATTAATACT
>probe_a6f367eae3
ATATTTTGAGAAAAATTGATATAGGAAGATAATAGAGAAATTCTTAATAGTAAATAAGAA
AAGATATTAGAGTGGTGCCAGTGGTCGGACTCGAACCGACACGCTTTATGGGCGGCGGAT
>probe_6d616f0a49
TTTTGCCGATAATTAAGCCGAGCGCAATACCTAACGGCAATGGTGATGAGAGTTGCTCCA
TTCCCATTTCTAATAAGTAAACGCCGGCATTAGCGAAGGCGAAGATCGGTAAAATCATAT
>probe_6dde227977
GCAGCTATTGTTTCCCAAGTTGGAGATGAGGCTGAAGTCATTGAGTGGATTCGTCAAGAA
ATGGACACTCCGGCTACAGTTGAAGAGATTGCCCGCCAAGTAGGTAATGACCAAGCATTG
>probe_65b66b60c2
TAGGTAGTGACGACTAGCGTTTTAGTTTAAGAGGAATGCCACATTATGTGGCATTTTTAT
TTGATGACGATTGAATTAAATAATATCCAATACCCAACCGATGCTTCAGGCTATTTAACT
>probe_67ef5723d0
TGCACCTACAATTCCACACATAAATTTGCTTTCCTATGTTTAAGTTTAAAAATTCATTTG
AGCTACTGCTATTTTGCAATAACCACTTCGACACCCATTTTTTCGATTTGTTCTTTCGTT
>probe_f09fef00ef
GGCGTATTTTACTTGATGTATTAGTAAAGATCACGAAATTAAATTATGTTTTTAAGACAA
GCGGTTTGTTTTAATAATTTTTTTGCAAAAAATGGAAGAAATTTATGCTTGTTTTTTTAT
>probe_b83c64ffb2
TGGACTTAACTAAGTTACCGTTATTTAACCGTGAAAAGTAAACCAGCTCAGTATTAGATT
GATCTTTTTGGTAACATTTTAGTAACTGTAATCCTTTATCTGTAATAGGCGAACCTATTT
>probe_4e6dc3df61
CCCATTGAACCCGCTTGTAAGCGACCACGCAAACCAGCCGTACCAAACTGTAAACGTCCG
TCAAAACGGGCTGTTAATTCTGCTTTTGCTTTCTCGTCCGATTCTGCCGCTTGAATTAAC
>probe_4697b3f023
CTTTCTGCCTTTATGCAACGAGTGGAGGCAGACCAAGGCGTAGATAATGTGCGTGAGCAA
GAAGGCTTAAAAGGTTAATTCACCATTGTTCATTTAAGACGGTAGATTTTATGTTAAAAT
>probe_055855fc31
ACGATTCCACAAATTCTTGGCTGAAAGTGTGCCAATCAATCTCCGGATATGCTGATAAAT
GTGCGTTATAGTTGCCCACTGCTCCATTGATTTTAGCGAGAATTTCTAAATTTTCTAACT
>probe_811d1b1882
TGTTGGAAGACGAAGGCTTAATTTCTGCTCACGGCAAAACCATTGTGGTATATGGGGCAA
GGTAATTCTGAATGTAGGGGCAGATCCTGTGCCTGCCCAAAATCTTAATTGCAAAATTTT
>probe_ef7c4a7abb
TGAATCGTGCCCAGCTCCACTTGGCAAGCGTTTATAGCTGAATTGACGAGCTTTAGTAGC
CTCTTCTAAAATGTTTAACATTTTTTCAGATAGCTTAACGGGTTGAATAACCAATTTTGT
>probe_c2a6d24bd9
ATAATTTCTCTATAAGCTTACCAATTTTATTATACGATAGCATATAGTAAGAGTGAGAAT
TATCTGTTAAAAACAACTTATCAGAAGAATACTCATACTTTTGCAATGCAAAATTATTTG
>probe_1a6c3f47e3
CTTGTTGATATTTATTCTAAAGTGGCAGATAAAAGCAACACATTAAAAAAACTGCATCAG
CTTGTATCTGCTGTAATGGATCACGCCATTACGCAAGGCATTATAGAAAGCCATAACTGC
>probe_c459e80734
TTCACGATCCGCCACATCAAACTGTAACACTCTGGCATTTTTTCCGAGATTTCTGACCGC
TTGTGCCACCGCTTCCGCTTCTTCCACACGAGAACGGCAATGTACCACAATATCAAACCC
>probe_dd8d2b3ba8
AGTTCAACAATTCATAAACTTAAAGGCGATAAATGGGCATTGGGTTGGAATGTTGGCTTG
GTTTATAATATCAATGAAAGAAACCGTTTAGGTTTTACTTACCACTCTGAAATTGATCTT
>probe_9fe5dfb5e8
AAATTCGTGTTTCGATTTGGTGTTCAAATCCAACACCTGCACATAAATTTGTCTGCCTTT
GAGTTCGTAAACCCCTGCTTCCATCGCATCAAAATCGGTATTTTTCAGATAGTTCAACGC
>probe_d71fba244e
AAAGAAATTACCCAATCCGGCACGCTTGAAGCGGTATCGCTAATAAAAACCTTGCCCGAG
AAATACTTGGGCGATGTACAAAAGGTGCTGACACACTCGATTTCAACAAAGGGGAAAGGC
>probe_d918c5f68d
GTTGTTATCTGCCAAAAAATCAGATCGTAAATATACCGAAGGTGTGGTATTGGCAACAAA
TATGGAAGCGCTATTCCGTGTTGTACCACCGAGTTTATTTTTGGCTTTAGGAATGACCGA
>probe_e143e59ab9
CTTAGTAGCCGCCTTGGCAGCACTATTAGCGATTGATAACGGCAAGCAGGTGGCATTAAT
GGCACCGACCGAAATTCTTGCCGAACAGCACGCCAATAATTTTGCCAACTGGCTTAATCC
>probe_20cdb11d7d
CTAGGTTTTTTAGTGATTAAACGTGAGGCTGAGCTTCCGGCAATGTGCCTTCAATTTCAT
ATACCACATCGCCGTCTTTAAAGAAAACATAGCCACCGTTTTTCATTTTGGTCCAGTTTT
>probe_9344cb4c93
TTGCTTGCTGAAAAACCGTTGGAAACGCAACAGCAATTTCTGCAAAACCAACTGATGAGC
TGGCTCCCTGCGTGGTTCGCCAAAGCCAAAACCGTCAAAACTAACACCGGCGTTTATCCG
>probe_c8172ef6aa
GAAATAATGAACTGTTTGGATTGGAATATGCAGCTTCAATTTTAGAATGTATAGAAAACA
TATTAATTACCTTTATGTTTCAGTGTGAAAATAAATTGGATTTCATTTTTATGATTAACA
>probe_ae8c2ea0b9
TGTACCGACATATGGGAACTCATCGCTGGTGCCTAAATCCGCTTTATCGCTCGGCAGAAT
GCGTGCCACCGGACTGCTGATTACATTCGGGTGTAACGGGTTCGTGCCGATTGGCGTTTC
>probe_2213dbd89d
AACCGAGATGAAGCCGAATATTTTTATTCAATGCTCCACTATGTTGCCAGAGGAATGCCT
GCTGCACAATTTAAAGAGAAATATGGCGTAAATTCAAGCTACGATTTAATGAGTGAAATA
>probe_6a6d48961d
TTGATTGAAGAAGATTGAGGTAATAAAGCCACAATGACAATCGCTACTAAAATTGCCACC
AATAACACGCTGGTTTCGGTAATCTGACGAGCAAGTAAAAATCCGATTAACGCAATCACA
>probe_0e252dffec
ATGTGGCGTTAAAATCACGTTATCAAACTTGCACAATGGTGACACGAACGGGTCATTAAT
TGATGCCGGTTCTTCCGGAAATACGTCAATCGCCGCACCACGCAATGAGCCGTCTTCAAT
>probe_3779dddfae
AACTCACTTTGCGTAATCACTCCGTAATTCCTGCGGAGGGGCTTTTTACACCTAAAATTC
AGATTTTTGACTAAAAAAGGAACGAAAAATGGAAGCTAAATACAACATGATTATTGAGCT
>probe_be278ccd51
CCGGGGCGGCTAGGGTTCTGGCAAGAGTATCTGCAATCATTAATAAGATTGCACCGCAAA
CTAAACTATTGAGTAATAAATGGCGGTGGTTACTGCCTCCCAGTAAACGCATTAAATGTG
>probe_775217f914
AAAAAAGCCTAGCATATTTCATCTAGGCTTTGCTTGTTGGCGGTAGGGGTTAGCCTTGCC
ACTTGTTAAAGGTGCGTAGTTTGTCGATATAGTGAACATTTGTAACCGTCCGCCCGTTGC
>probe_6aa0a416c0
TCCGCTTTTCCACTAAATCGGTCTTAAAATACTCCATCATTGCAACGGTAATAACTGCCG
AAAAAATCGCCGACATTAATTGAATCGTTGTATAAGCAAGTGCCTGTTTTTGACACTGCC
>probe_278c5e007c
TCCGCCCACACTTGGAGCAGTTTAAAACGTTGCTCTAGGCGTTCGCCTCTATCATAGGCG
GCTTTGATTCGGTCGCTGTTTAAATGCGATAAGGCAACCTCGATTAAATCGCTATTGTAG
>probe_709832b13e
CCATTCAGCCACCTTGTAGATTAAGGTGTCTGTACCAAGACCAACATCTGTTTTGAACAG
TAAGGCGTGATGACCTCGACCCTGTAAAAATGAATCGGTAAGTTGTTGATAAGTGCTTTC
>probe_0a52af68c5
TTTTTCTCCCAATCCGCAAGAGAATCACTTACTTGCCCATCTTGTTTGCTATTTGAAGCT
TGTTCACTTTCCAAAATCGGCAAATCATCTAATTTATTCGCTAAATTTGCGACACGCTGC
>probe_04ea64e721
TTTGCCCAATGTATCCGGGTCGTATGTGCAAAAAATAGTTGAAATTCGACCGCTTGCATC
TTTTTCCACACGCTCAGCTTTAATCACATAGGCATTGCGTAAACGAACTTCTTTGCCTAA
>probe_6115fa359a
GCTCCTTGCTTGTGAGAGTTGTTTACTTTGTGTATAAACATACTAACACACTCTTTTTGA
TAAAAACTTGAAGTAGATCTCAAAAATAAAAATTTGATTATATTTTTCATACCTCTTTGT
>probe_67763cffed
ACTTCCACCGCTTAATGCTTGGGCAAAGTTTAGGTTTCTATCAAGACGAATTTGCAGGAA
GAGTGTCTGCAAAAGTAATGCAAACCGCCCTTTCCGTGCGTGATGTGATTATGACTTGTG
>probe_3eeb3b2a8e
AGTTAATAAAAGCGTACGAATATGTGCACCATCCACGTCCGCATCGGTCATAATAATGAT
TTTGTGGTAACGTAATTTTTCCAAATTATAATCATCACGCCCGATGCCTGTGCCTAAAGC
>probe_65e1b75275
CAATTAATATCGATCACGGCTATGTGCATCAAATTGATGATTTTCAATTTATTGACGGTG
TCGGCAAGGCGTTAAAACAGCTACAAGACAAAGGTTATTTATTGGTGCTGGTAACCAATC
>probe_9015052e38
ACAACGTTAATTCGCCATTTCTATGATTTATACGGACAACCCTATATTGATAGTCTATCG
GATGGTATTCGCCCTATTATTTTGGCAGAAGCACCACCGAGTGCAAATGAGAAAGAACTT
>probe_cfbab360d5
TTTACTAAGGTATTTTATAAAGGGTTAATAATTATGAATAAAAGTTTAATGGTAACAAAG
CGTAATGGCACGCGCGAGCAACTCAATCTAGATAAAATTCATCGTGTGATTACTTGGGCG
>probe_5cb5869e8e
ACTCCTTGCGAGGAAGAGAGTGTGGATTTTGAAAATACGCAGAATATCTTTATTGAGGGT
GAAAATTTAGATGTATTAAAAGCCCTGCAAAAATCCTACTTCAATTCGGTCAAAATGATT
>probe_980cebd61d
AGACTAGATTTATTGGAATTGATGTTAAAAAAAGGTGGAGATGTTCATTATTTTAATGGT
CAGTTTGAATTGATTGAAGGGATGAGAAAATATAATGGAAATAAACCTGAATTTAAAGCT
>probe_d4f2267d9a
AGTATGTCCGGATTTTGAGCTTTGAGTTGCAAATATTGTTGCATCATTGGCGTATGGGTG
GAGAAATCTTGTGTCATCAGTCTATTTATTGTGAGAAATCATTGCTGATAGTTTAACAGA
>probe_012317f27a
AACGTTGCCAACAAAGTGGAGTTGATGCGGTGTTGATTGCTGATTTGCCTGTTTTCGCTG
CTCAAGAGTTTGTGCCAACCGCTGAAAAATATGGAATTCAGCCGGTGTTTATTTGCCCGC
>probe_2c8b843c14
AAAATTTAAGCGGAGCAACTCCTGCCGAGGCAGTTAAATGCAATTCATTGAAAATATCAT
TGCGGATTGCTTGAGCAATCCAAGTGGCGGAGCCAAAATAGCGTTCGCATTCGGTTACAT
>probe_30ab2bc6c0
ACGTCTGTCAGTATAGCCAAGCGTGAGGCGACTGGAAAGCTCGAGGGCTTGCCATTCTCG
TTGCCAGCCAAAGCGTATGCCTTTAGTATCAGAGCTATATTGTTTTAACTGAGTTTTGTC
>probe_3d61811647
TGTTACCACGCCACCCGGTGAGTTAATGTATAAATAGATGTCTTTTTCCGGATCTTCGGC
TTCTAAAAACAGAAGTTGTGCCACAATCAGGTTTGCCATATTGTCTTCCACCTGACCGTT
>probe_1d72c11fc4
TGCTTAAACTCATCGTGCGAAGTGAAATAATAATGCACGCCGTCCTGTTCTGCCGGACGA
GGCTGACGGGTAGTGTGTGAAATCGAAAGCTGTACTTCCGAACGGGGTAAATCCGCCAAC
>probe_3a094a6682
CCCTCGCGGTTGGTTCTGCAGCCAATGCAAATGCTGATACCTCAACAGCTATTGGTACAG
CTTCAACAGCGACAGCTACCCGTGCAACTGCATTAGGCTCTAAATCTGAAGCTACCGGTG
>probe_5a307d5abd
CATCAATCTCATACAATTTATTATCGAATAAAAGCAGATCATATATTTATTGTTCGCATC
TTACATAACCAAATGAATCATAAACGCTATATTTAGAAAAATGAAAGACTTATTTATCAT
>probe_e611c16659
TAGGAAGATGATGATGCCTAGAAACTCAAAAAATTGCCGAAAACCACGCTGCCGCAACCC
CGTGGAAAGGGGTATCCCCTCGGGAGTACCTTTTACAAAATTAACGAGGAGCTGGACTTG
>probe_be209aada5
CAGAATAGCCTGGGTTGGTTTTTTTCTTCAGATCATCGAGCATTTGATGGCCGTGATCCG
GACGCATTGGAATTAATCGGTGATCGCCATTTGCCTTGCGGCGATACTCTTCGGTAAGTA
>probe_f6a218afe6
GCATAAGCCAGCGAACGGGCAATGGTTGAGCCGACCAATAAAGCCCCGACCAAGCCTGGG
CCGGCAGTATAGGCAATGCCGTCAATATCCGAGGGTTGCAGATTGGCCTCTTTTAAGGCT
>probe_097972bab9
CCCAACAGAAACAGTAAATAAAGATAAAGAAGCTGAGAAAAGTAAAAAGGAGAATAAAGA
GGACTCAAGCAATAATACTCCTAACATTAATTTTGACGGGGCAAAGCCTATAGATACAGA
>probe_5b3f59c775
TCAGCTTGTGTGCATTAGTCGCTATTGTACTTAACATTGTATTACCAAAAGAAAAAGTAG
AAGATTCTGCTGCTCATTAATCAAAGGACGCTGTGGCGTCCTTTTTGCTAATAACCCTCT
>probe_6b36b4548f
TGAGCGAATAATTTTTTCATTTTTTCTCCTATTGTGTCAGCGCAAGAACACGCCAAGAAC
CTAATCCTAAACTAAAAGTGCTGATTCTACTCAAATTTTTGTTTAAAAGAAAAGCATTCG
>probe_641721bb59
TTGCCGGCGGTGAGAATGCCTGTATTCTTCACTACAATGAAAATGATCAGGTGCTTAAAG
GCGGCGATTTATTACTGATTGATGCAGGGGCGGAATTTGCGTATTACGCCGGCGATATTA
>probe_6e709e1342
AAATTACCGGTAAATCCTGCGTTTTTATTTGCTGCACTACTTTGGTATCCGCTCCGGGAG
AAAATGGAGCAGCTTAAAAACGAAGGTGGCTTCAACAGCTACGATGCAATGATGCTGGCA
>probe_d3fa391996
AACCATTGGTCGTTAGAGTCACGGAATTGTGCAGGAATATTTTTTTCTAACACTTTAGAG
TCAATTTTTTGTGCAAGATCAGCGTTAACAATTTCCATTACGCGTGAAATATCTACTGTT
>probe_7e9859b468
ATTGTGCGTGTGCGTATCATAAACCTGTCGCATATTTTTCATTGATTTACCTCCTGATTT
GGCATTATCGGTAATATCTCCGGCAGCGTTTACTGTTGAGGTAGTTTCAACAGGGGCATC
>probe_22dbc4224a
GTCTTGCTGCCTGCTTTTTAGATTCGATGGCAACTGTCGGACAAAATGCAACCGGCTATG
GGCTTCATTATCAATATGGTCTGTTTAAACAAAGCTTCAAAGAGGGAATGCAGAAAGAAG
>probe_23f3160155
TCATACCTAATCTACCGCCTTCTTTTAGAAACGATAAAGAAGAGATTAAAAATGAAACCC
ACGAGTTAGTATGTTTTGTGAATTTAAAATTTAATAAATCAAAGACATTCTTCGCGCTTT
>probe_71bb328654
CAAGCTCAGCACGGTCTTGCGGCTGTGTTAAAAGTTGATCGTGAGTAACATCAAGTTCCA
CATCGGTTTTGATGGTAGCAAGCAAATAGGATAAATCGGCATTCGCTTTTTCCGCTTCCA
>probe_ba84483303
ATGTACCATATTCGGTAGGGCTAGTGAAATACCAATAGATTGAATAAATGCTAATAACAG
TGTGCCATAGCGTGTATATTTACTGATTTTCCGACGACCTGCTTCACCTTCTTTCTTTAA
>probe_8fb7bf373f
TATCCAACAAGCCCCAACGACCGAACAGGGAGATGACTAATGTTTGCAAGTGCCAAAGAA
ATCCGCCGTGATATGGCGAACGCTGTCAAAGCACCTCGCCGAATGAAAGTCTCCGATGCC
>probe_dbf07fa43e
CCTCTTTAGAAAAGAGGGGCTGGGGGAGATTTGATTACGATATTAATGTTTCGTATGAGA
GTAAAATTACCTCTGCCAAATCTCCCCTAAGCCCTCTTTGCTAAAGAGGGGAATTGATCG
>probe_a57b914b6e
ACAGTTTAATATCTGTCATGGATTGATCCTTAAGGTTAAGATGGTTAGATTTGGAATAAC
ATTTGATGTAATGGCGAAATATTTTGCCCTTTCGCCACAAAACCGAAGACGGCTTCCGGT
>probe_1001b23579
AACATAATTACTCCCAGAAGCTGACGGATTACTGTTTGTTGATATTCCCCAAGAGCTTAC
CTGCTCCTCATTTACAATTTTCACAGGAGTTAACCCAGCAGGAAGAGCCGGAATGCTTTT
>probe_34d63353cb
GATTCCACTTCAACCTGCTTAGTTGGTGTAACCTGTAAAAAAGTACCGATGTTTTTGCCC
GTTTTATCAATAACTGGAATATTGGTTGCCCCAACAAAAAATTTGCCTTTATTTTCTGCT
>probe_55edc367ba
TCTTAAAGGAGAAAATGGTGAATATGATTTTGTATATAAAAATCAGAGAAGTGAACTTTT
TGAACACCAAATATATTCCCCATTTTTAAAACGCTCTGACATACCATACTTTGATGATGA
>probe_374208df1b
GTAGTAACCTTCACGCTCGAATTGGTAGTCTTGTTCCGGTTTGGCGTGAGCTAAACTTGA
CTCAACAAAACCATGCTTAACCACTAATGATTCAGGATTTAGCACCGCATTGATGTCTTC
>probe_ab4bf38be0
CGCCAAGAGCAAGAGTTAATGCAGTACAACCACGAATTAGATCTTGAAGCAGCTCGGCTC
AAAATCGGTATGGCTGATGAAAATATTGCGAAGTTAGACCAGGAAATCGTTAAGCTAAAA
>probe_22f5056c69
TTGGTCAGCGGTGAGATACAACCAGCCATCTTTCACACGTGCAAGAGCCTCAGGGGTTGA
GTCAAAGCCGGTTACTAAAATATCGCCGGCTTTCAAACCTTGGCTACGCAATGCTTCAAT
>probe_5507d43eee
TAGTGGCTAAAAACATTCCGGCACAGACTCACTTAGTAACCGCATTACAAAAACGTCGTA
TTACCCGTGAATATGAAGCGATTGCCAGCGGCATTATGACACAGGGCGGAAAAGTTGATG
>probe_69597328dc
CGCCCTAGTGCTTTTCGGCGTTTCTTTCACATCATCAAAGCCTAACTCTTTCCAGTCTTT
CATCACCAGTTGCAGAATCGAACGACAGCGAGGGTGAAGTGGTGGGCGTTGATACGGCAA
>probe_498fbb552e
TATGATCATCGGAGCGTCAATGTGGGAGACCATTATCTACACCTCAGTGTTGATGGCTCT
TTATTGGGGTATTTCGTCTAATATTATGTATAAACCAACCCAAGCGGTAACAGGCGGTGC
>probe_1e4b70328a
CTGAAACCCATATTCTCCGTTTTAGAAAAAGCGTGAATGATTTAGATTTTGCTGCAATAA
AACCGGAGTGGCTAAAATAATATGGACTTCCAAAGCCTTAAACTTTTCCTAGATATAGCC
>probe_df2eab1bac
ACAGATCTTCATCACTCACGCCCCAAGTTGCGGTAAATTTAGGGTTTTTATAATCTTTTT
CATCGATAATTTGCTGGAAACCATTACCGTAGAAAAAGCTCGCCATATTATCAAAATGCT
>probe_912e5351cd
GTCAGCAAATTTAGTCACCGCAGGTGGCACAACCCGTTTCTTTAAAGAGGCAACCGGTGA
AGAGGTGTTTAATTTCAGCTTAGGACAAACTTATTATATAAGCCCGTCTAAAATTGATGA
>probe_b89ebeded0
GAGATACGCTCTTTCACTGCATCAACTTGTAGAACAACAGCTTCTACTTCATCACCTTTT
TTGTAGTTACGAACTGCTTCTTCACCTGAAACATTCCAAGAAATGTCAGATAAGTGAACT
>probe_d1ec11372d
TGGCTTATAAACAACCAAACTGCAAGCAGATAACACTAGCGTAAAGGCGAAGATGAAAAG
CTGTTTTATTTTGTTTAGAAAAAGCATAAAAACCCTAAATTAAGATCTATTTCTACAAAT
>probe_f7337939be
GTAATCAGCTCGGGGTTGGCAAGGGCTGGGGAATTGATGGAGATTTTGTCCGCTCCGAAA
GCGAAAATCTGCTCCGCATCGGCAATGGTTTTGATTCCGCCTGCCACACAGAACGGAATA
>probe_941e9d35e6
CGCCGCACCGATTGCCACAGCTTCGTCCGGGTTAACGTCTTTACGCGGTTCTTTGCCAAA
GAAGTCTGCCACTTTTTTCTGTACTAACGGCATACGGGTTTGACCACCGACTAAAATCAC
>probe_db510a61c0
TTGGGTTCCCAACTGTATGTGCCTTTGTCTCGGTAAGTGTATTCTTTTTTATCTTTAAAA
TATACCGTATCATATTGGTAGGTTTTATCTGCATTTAAGGTTAGCTGGGCTTGGATTTTC
>probe_16c4a57762
ATACCGAAACTGAAACAGCTGCTATTAAAAGCGATGGAACAAACCGCAACTCAATCCGGC
TTACCACAAAATCAAGCAGGGATCCTAGCCGATACCACTTTCGGGCAAGATGTACTTAAT
>probe_6ee35144bb
AAAAGCTAAACGGCGATTTGCAACGCTGTCTGCTTTAGCTAAAGTAATTAACGGCTCAAC
TACACGGCGTAACTCTTTCGCTTTTGGTAAAGTTGTCTTGATGATTTCGTGTTCAACAAG
>probe_d13760bd8b
GGGCGATAAGAAAACCACTCGTGCGTTGGCGGAGTTAAAAGCCAAAAGGCAGCACTATTA
CGAGCTGGCGGTAGCGGTGGAATATATTCGAGATGTGGGGAATGCCGCAACGCATACACT
>probe_e823a1039e
TGATTCACATTAATTGTCGGCAAATGCCCGTTATCATATACATCACTTCCACCTCGATTA
TGCTTATCTCTTGGCAAAATAAAATGTTCGTTCACAGTTTGGCGATCAGTGGTCTCCAAT
>probe_93c3ab3c9a
CTTTAAAAAGTCAAATCTTAAAGAATATGTGATTTGGCCTGTGCCAACTAATACTAAAGA
CTATTATCAAGTCGAGGTGGATAGCGAGAGTGATTTATATGGCAAAACAGCGGTAAAAAC
>probe_98f588994d
ACCGCATCGCACAAGCCGGCTTTCAGTAAACGGGCAGCAGAAATTAACGCTCTTGCCTCT
GAGGTGCAGGCGGTGGAAATGCCGTAACTCAGCCCCGTTAAGCCATACACTTCGGCAACG
>probe_236675da37
TAGATGCAACCAGCGGTAACACTGGAATTGCCTTGGCTTATGTAGCAGCCGCTCGTGGTT
ATAAATTAACGCTCACAATGCCGGAAACAATGAGTACCGAGCGTAAACGCTTATTGCGTG
>probe_e3d7bfb4ed
GAATAAATTATGAACTTGAGTAATGCATTAAAATTAATCAAATATAATGAATTAGACGTG
CTAGAAGTTAATCACAATAAATTCAAAGCTAAAATTGCATTACAAGGAGCACAATTGCTA
>probe_71ed30ecbf
TATTTTGGTTTAACAAGATCACACAAATAACTGGAAATTCTCCGCCTAATGAAGCGTCAT
AGCATAAAATCGGGAAGTCTTCTTGCTCTAGTTTCTCGATAGAGGCTTTGATTGTCGGAT
>probe_2cd7120d7a
TGTCTCTAAATCGGCAAGTGATTGAATTTTTTCTAACGCTAAGTGCGGTGTAGTTTGCTG
TTGAGTGGTTGAGCCGTTCCAAGCTAAATCTGCCCAAGGTTTAGCGGCAATGGCTAAAGC
>probe_69b37ecb54
CTGATTGCTTGCCATATATTCGTGAGCTTTAACCATTTCATCAAAGGCAAAGATTTTGTC
AATTTCAGGGCGTAACTGACCGCTTGCCAAACCGTCATAGACAAAGGTTTTGGCTTGTGC
>probe_77350ced8a
CAACCAAAGCTGGAACTCTGCTAAATAGTACAGCTGTGCTTTTCCATTTTTTCGATTGAT
ATTCAATAGCTTCTTCTCTGAACATATAATACCAATTTTACACTACTACATTAGCACATT
>probe_1efddd84be
AATGCAGCAAAATGGCGAAGACTTCAGTCGGTTTATTTGGTCTTTTGTGAATTATCAGCC
GCAAATTAATGATGTACCAACACTTGAAGCTGTTCCTGCTCATACAGAAACCTCAAAAGC
>probe_4f6b02ac56
ATCAGTTAGTGTTTTTCAATGATAGTGATGCTCGAAGAAACTGGTATTTTCCGACTTCAA
AAGTGTATAAATACAAAGGCTTGTGGGATGAGTTTATTCAGGATTTAGAACAGTATATTA
>probe_a866a5ad24
TACCGATTTCCAATGAAGCCACTGTTGAACAAATTGCCGCATTAATGCGAGACACCGGCA
CAATGGCATTTAGACTAAATAAACCGCTTACAGTACGTTTATTTCCAATTCCGAATAAGA
>probe_1a25cac6db
AATGAGAAATAGCATAATTTCCATCGGCTTTTTGCAAAAAATCCGCAAAATATTACCGCT
TGTATTTGGCTTGTTGCTATTTGTCGGCACGGTTCAAGCTGAAATGGTGGACACCTTTCA
>probe_3e505c86e5
TAGGCAAGAGGTATAATTTAAATTGTATGCTCTACCTATAAAAATCTGGCAACCGTTGCT
TAGTTTGATTTATATCATATTAATGCCGAGATAATTTTGCTATTTTAGCTAACGTTTTTA
>probe_37988418fa
CAACAAGGTGTACAACTTATTCAAAAAACCGTTATGGTGATTAACCTTTGGTTAGGGGCA
CACTTAGTTATTTCAGGCGATCTGAGTATTGGGCAATTAATTGCCTTTAATATGCTATCA
>probe_c62ef25081
CTAGCAATTACAATGGCATTAACGTTATCAGGCACAGCCTTTTCACAAGAGATTACCGTG
TTTGCTGCCGCTTCAATGACAAATGTGTTACAAGATATTCAGCAGGATTTTGAAAAAGCC
>probe_123d0491ad
GCAATTCCAGCATTTTATCGTCCCATTGTTTGGTGTGAATGTTAAACAACATAGTACGAG
AAGCGTTGGTGTAATCGGTAACGTGTACCCGCCCTTGGGTTAATTTCCACACCAGCCAAG
>probe_89fee2b895
GCGGTTGTTTTTTCGCGATAATTTGCAATGCCAGTTGTTCAATGTTAAAGCTGGCAAGAA
TGGATTGGGTTAGCTTTCCCGGTGTAGGCAAACAGACTAAATGTTCGGTAATAGCAAAAA
>probe_06b3438f40
ACAACGAGCTGATTTTTGTGAAAGAGTATGCGGTCGGCTCGGAGCGTTACGAGCTGGGTT
TTCCGAAAGGCATTGTGGATGCAGGTGAAGAGCCGATTGAGAGTGCGAACCGTGAATTAC
>probe_85e1e7344f
GGCGAACAGACTCAAATTGAATCGGTTGTAATACATAAATTTTATCAATCACCCAGCGAA
TTGCCGGCTTCCAATGCACCGCAGCCAAAATCCCCCGTGCCGCAGACGGCGTAATCACAT
>probe_3e5c453dca
TCCGGTGTCGATTTTTAGCCAAATGTTAATCGGGAAGTAGATTTTCGCTTTACGAGTCCA
AAAGCCTTTTTGTTGCTCTGCCTGCCATTCTTTTGCTACTTGCTCGAGTAATTCCAGTTG
>probe_031afcf5ab
TATGTATTAGGTTCGCTGTTTTATCGTTTTATTAGCGAAAATTTTTCCGCCTATATCGAA
CAAGGCGATGAAAGTATTGATTACGCAGCATATTCCGACGAAGAGATTGATGCATTCGGT
>probe_28c551607a
CGGCCTCCTTTAACTTTGAGTTTATGGGCGGTTCAATGGGGTCTGTAGTAGGTGCAAAAT
TTGTGAAAGCTGCGGAAAAAGCTTTAGCTGAAAAAATTCCGTTTATCTGTTTTTCGGCAT
>probe_72bcfa5909
TACCTATTTTAGAAAAAAGAAAAGTAGAAAAGAGATATTAGGTAAACTCATAGTGCAAAA
GAATATAGAAAAAACTGCTTGTGTAGAAATGGTGCTTAGTTCAGTCCTCAGCTAAAATTT
>probe_be54be5bf1
GGCACAGGATCTGCCCCTACATTCAGAATTACCTTGCCCCATATACCACAATGGTTTTGC
CGTGAGCAGAAATTAAGCCTTCGTCTTCCAACATTTTTATAATGCGTCCAACGGTTTCAC
>probe_a804bbae04
CCGTCAGCACCGCAGCCTGCTAATTCACAGACTAAAAGCGAATTACCAAGTCGACCGGAA
GAGACGTGGAGCTATATTCGTGATTTAGAAACCCGTACGGTAATTACCGATAATAGCCAA
>probe_0a9f50d2ac
TCGACATCAGCATTGCGGTTTCTACCCCACGAGGCTTAGTCACACCTGTGTTGCGTGATT
GCGACAAAATGAGTATGGCAGATATTGAGAAGAAAATTAAAGAACTTGCCGAAAAAGGGC
>probe_32ee52e5ea
GAATTAGTGTTATCTGAATTTCCGCAATTTTTAAAAGATAAAATGGCAGCGAACCCTGAG
CAATTCGAGCAACTAAAAGCCGATTTTAGAATGGGAAAATTCGGCAAAGAGGTTGAGGCT
>probe_bf27dfbe01
AGAACGAATGCCAAGCGATGCCTTATCCGAACCCGTCAGATTTGTCTGCTTTAAAAGCGA
ATAAAGATATTCAATTATTTGAAAAGTCAGGCCTAAATATCGGTTATATTACTTTTAGGG
>probe_e129791463
CAAAAATGGTTGTTTGACCTGATGAGAACATACCTACAGCATTCGGGCCGTCATTTTTAA
TAGTGGTTTTAATCTTCTCCGCCATAATGCTAAAGGCTTGATCCCAAGAAACCGGCGTGA
>probe_d02621c917
TAAAACGGGGGACTGTCAGATTAGGTTTGATCTTCTACACTTTAATAATATATACGCTAC
ATCAGCGTTGAACGACTTTTATGTAAAATCTTAGCGAGCAGGTTCTCTGCTGATTGCTCG
>probe_4e67de02de
TCTCCAATAACTTAGGAATAGGCTCTTCAAGCATAAATTCTTTGACGACATTAAAAGTTC
TACCGGTCAGAGGTGCTTTACCTTCATACCGCAAAAAACGCAAACGGGCATTAGGAAAAT
>probe_44e4a42853
GTTATCTTGTGCCACAACTCCTGCCAATACACCGCTTAATTGCAGTTGTACGGCAGCAAA
ACTCGGTCTTGCCAGTTCATAACGGTGAAGTAAGTGGCTGACCAATAATTCGGCATTACC
>probe_4785555d2f
AGTAATTAACCGGCACGAAAGGAGAAAGCCCTTTATTTCTCTTTCCACGCTCTCACAGTA
AAGGGATACGTTAAAGGGGCGCTTATGGCAGATCACAGTCAATTTATTTCTAGGCTTGAA
>probe_4addd32a34
CCCCGGTACGTCTGTCCAAATGAGTACATCGTTAGCATTTAATACTTCTGCTAACAATGC
AGCAGAGTAGTCTGAACCGCCACGTCCTAAAGTAGTGGTTTTGCCTTCATCATCACGACC
>probe_e10eae254c
TTAGCAATTTTAAACATTGCTTACCTCCCTTTCTGCTAAATATTCATTCAAGCCTTTTTC
TCGCAATACGCAACTCGGGCAGTCGTGGCAACCACCTTCAACGCCTAAATAACAGGTGTG
>probe_e79c8364dd
ACCATTGAAACTATCAGCCGTTTATTAGGGCGTTTCCAAAAAAGCGGTATGATTTCAGTA
CAAGGAAAATATATTATTATTAACCGTATGGAAGAATTAGCCGAATTAGCCGGGGCAATC
>probe_5812772554
CATCGGTAATCACTAATTTAATCTTGGTGAGATCTAACATTTTTTTGCCTCAAATATGGT
ATGATTTTACCATTATAGCTTTTTTACCTCCGTTTACCAAAGGAACCGAAATGTCGATTG
>probe_0efc745247
TGAAAAAATTGTTGGGGTAAATTGAAAAAATAACTAAGAAATCGCCCCGTTTAAGGGGCG
TTTTTGTTTAGAACGTATGTGAAAACTCAATATAGACACGGTTTTTGTCATAACTATAGA
>probe_c36dc93bd5
TTAGAACAAAAATCAAAATTAAAATCAAGAAAAGGAAAATGGTAATTATTTGTGGATCTA
TCCATAAACTCAAACAGACTGAGGAGCTATTCCGATTATAGAAAGCCCCTCGAAAGCTGT
>probe_99ad6b0ff9
AAACAACGCCCTTTATTCGCCTCAATCACCGGTTTTAATAATTGCCCGAGAGCAGTTAAA
GTATTGGATTTATTGGTATCCGGCAAGTAGCGGGGCACACAGAGTAAAGATTGATGTTGG
>probe_168b67d7be
TCAAAGCAGGTGGATAGTATCAGCCACCAACTCGGCTTGTTATTAGAAGCAAAATTAAAG
GAATGATATGTCGTTAAGAGATTTACTCACTCAAGACCAACGGCTGGTGATTTTACGCTC
>probe_a37caff8c0
TGGGCGTCTATGCGGTGGAATTATTACTGCAAGGCTTTGGCGGTCACTGTGTCGGTATTC
AAAACGAGCAGTTGGTTCACCACGATATTATTGATGCGATCAATAATATGCGTCGTCCGT
>probe_4ad2e62710
TCGTTTAGACGGTCATAGTTTCGATTTCCTTTCGCTTAAATATAACGGCGAGCCGTTTTC
CGCCTTTCAAAAAGATGATGAATCTTTAACCTTAAATTTAGCCGATGTGCCTGCCGAGCG
>probe_7c32e3a91d
CATTTTTCTCTTTAAATTTGTAAAATTTTCATAAAAGGTAACCGCTTGTTAAGCTAACAC
TTTCAATAAGGCAGTAAAAAATCTCTCGTTTTCTTGCGGTAAACCGATACTAATGCGTAA
>probe_e6004d6f3a
CAGCAGAACAAAAAGTGGAAGCCAGCAGAGTTGATGCGGAATATCGCAAATTACGTTGGC
AAGTGTTTGCAGGCGTCTTTATCGGCTATGCGGCATATTATTTAATTCGTAAAAACTTCT
>probe_6166af32c4
ACGCACCGCTGCCGATTTGAGCGAGGCTTAGCTCAATTTGCAAAATATAAGCAGAATTTA
ACCGCTTGTGTAGTGCCTGTTTTAATCGCTCTGCTTTGTGTTGCAAGGTTTCAAGCGGTT
>probe_d52bf5f563
CGTATTGATACCGGAATACAGACGGTTAGAAACCGCATTGCGAGGTAATGCCATATTGCA
TTCCGGATGGCTCCACGGTTTTAACCACGGAGCTGTACCTTGTTCCAATGCAGCAATGAT
>probe_8d5a326079
AGCGTGTACTTTCAATGGTAGATTCGGTGCTTTTAGTGGTAGATGCCTTTGACGGCCCGA
TGCCACAAACCCGTTTCGTTACCCAAAAAGCCTTTGCTCACGGCTTAAAGCCAATCGTAG
>probe_40c5ce6dd5
CAACCCAAGCAAAAAACCGCCGAAAGCATCGTTATCCACCGCACTGATAGTCTGATTTTT
CAGATCGCTTAACTGCTGATAATGGCTGTCGGCACGCACCCAAATGCTACTGCCCACCGC
>probe_e7c6e25f3e
AAATGGCGTGGTCGATTCGCCCGTCAATAATATTTGCCTCAGAGCCACCAGCTCTGATGA
AATCGGTACAGCACGCAATTTTGGGGATCATCCCACCGGCAATAATGCCTTGCTCAATCA
>probe_0f01675e61
GCTTTGCTACGGGCTACGCACCGATTTCCAAGCTGAATTATTTGAAGGTAGCAAATATTT
GTTGGCTTGGGCAGATGAGCTGGAAGAACTCAAAACCATCTGTGATTGTGGCAAAAAAGC
>probe_22db2bc465
TTCTCAGCTCCCACAAACCCAATCATTCCACCTGCAAAGGTAGATAAACTTTCGCCAACG
CCAAAGTGGGTTAATAGCGACATACAAGAAAGCGTTAACGCTCCACAAATTGCACCATCA
>probe_631fb83a83
GGAATCCACTTTCTTTTCCTGTTTATGGTTGCTATGTGGATAAATTTGGCTGAATTGTCT
TTATTGAGTGTGCTACCGCTTATAATTACAGGATTTAGCCTGTCTGCTATTATTATTAAA
>probe_337f519464
AGCATTGCATTTCTACCCATTTGTGGAATATGTGGTAGATATGAGGCATGTTGGTACATT
TTCTGATTAAGCAAGTTATCCACTTTAAGGAATACTTGGTATTCTGTTTGATTAAAATGA
>probe_05cdbbe182
GCAGCAGCTAATCCAAATAAGCCATTCTGCTTTACGGTAGAAAATAAATGGAATAGTAAG
TAATGGTGCTACCATCGCTGACAGGCTTGATACCTTCAGAAATTTACCTTGAGCCTTAGT
>probe_b1593cf627
TTTTTGTGCAATCGGTACATCCCCCGAAAGACGAAGAAAAGCAGCCATAATCGCAAAGCT
TAGTGCCGACAAAAGCACACAAAAAATGGCTTTAAATAACGGCGAGAGCGAATTCCAAAA
>probe_b762826205
TTTTTCAAAATGCCGAGTTTTGGTGAAAATTCGCAATTCCTAAATCTTGATATTATGGGA
GCATTAAATACCGCCATTTTACCGGTAGTGTTTGCGTTAGTAATGACCGCTATTTTTGAT
>probe_59d3bf0166
CGGTTTAATTGCCGGTACAGTTCCTACTATCGGAAAATTAAAATGCTCACGCAATGCCGG
CAGAACCACTGTGCTTGCCGTATTACAAGCAACAACAACCATATCAAGCGGTTGTTTTTC
>probe_862fee70ab
TTTTTGTTCAGGCAAACTTTCTGCCACCAACAAGGCTAAGGCAACCAGTGTATTGACTGA
GCAAACCAATCACCTGCTCAAACTCGATACCTCGTTCCTGCAAACGGCGTTCGTTAAGGG
>probe_7bba701650
TATCTCCCGCATACGATTTAAACCCAGTACCACTATCTCAAGGATTACATTTAAACATAA
CAGACAGCGATAACCGATTGGATTATCAGCTCGCCTTTGATGTTGCTGACTTTTTTCAAT
>probe_e6ad8ee4a6
GGCGATAAAGCTCTCGCTGCCGCTTCAGTTTATATTTCGTGCTTGGTGATTACCTTTAAT
GTGCTTGCAGTGATTACCCTCACTTCATCGTTAAGCGAGAAAAAAGTGAATTTTGGCAGA
>probe_aef6149872
GATTTGCAGGTGGAAATGAAGCCTAGCAATCGGGCATTTTATCAACCAGGTGAAGATAAG
GTCGTAATGCCGGAGATGAAGCAGTTTGCAAATGCTCAAGCGTTTCATAGTGTATTGTTA
>probe_5581e53552
CACAATAACGACAATCAAAGAAACTAATTTTTTTTGGTTCATAAATATAAAATCTTAAAG
TATAGAAATATTAGGTCCCCCCCCCCTAACAAGCGGGCATATTTTAGCGTTTTTTTACAA
>probe_0a69af066c
TGGTAAGCCACTGTGATAGGGGACAGTTCGCCTCCTAATGTGAGTGGTAAAGGTACGTCC
TCAAAAAGGGTAATCTGCTGAGCCATAAAAATCCTGTTTGCAAAAAATTCTGCTTTTTTG
>probe_cf641e1363
CTTTTGGGGCATTGCGTGGTATTTTAATTGTGTCGGCTATTTTATTTTTCTTAGATACCT
TTACCCAAGCAAGCCAAACGGAATTATGGAAATCATCGCTATTAATTCCGCATTTTGACT
>probe_f448b1b64f
ACCAAGGGGATCTAACCGCAAGCGGTTCTTTATCGTTACAAGATAATTATCCGCTAAGTT
GGACGCTAAGTGGTCACGAGGCAAAAACGGCGAAAGTAAAATTGCCGTTCAATCAAATTG
>probe_64470c8605
GCCTAACCGCTCAGACAGTTTTTCCATTTTCTGTAAAGGGGTCACTTGCGCTAAGTCATA
AATATTTGAGCTTAAAATCGAGCGTAAATAGTCGATAGCGGATTGGGAATGTTGTGTTTC
>probe_2355da1130
AGGCGAAGGTGGCTGTGTGTTTGGGGCAATTTATAACGAGCAAGACCCGACACCGGTTGC
CGATAGCGATATGTGGGTTAAGAAATTCAGCAATGGCACGGAGATTTCGCATAATCGCAA
>probe_643ddc4f0d
TTTTATGAAAAAAACTATATGGAAGGTTTTGTTTTTTTCGATGCTGTCTAATTTTTTCTT
TTTTATAAAAGATGGATATATGAAGGAACTTAATGTTTTATATATTGTGGAAGATGTTGT
>probe_9d9d515eb1
TTCTTCTCGGCAGAGCGTTATGATTTATCGGCAGTAGGTCGTATGAAATTCAATCGCTCG
TTAGAAATTCCGGAAGGCGTAGGCAGCGGTATTTTAAGCAACGATGACATCATCGGTGTG
>probe_085a4bc21f
GTAATCCAAGGAGCTTGCTCTTTGAAGATCACTTGAGCTTGTTTATAAAGCTCGGTACGT
TTTGCTTTGTCGCTTTCTTGGGCAGCACCAAGCACGACTTCTTCAAACGGTTTGTGGCAG
>probe_ff0b5e6aed
ACAAAAAATTTCCATTACCTCACGCAAAGCTCAAACGACTCGCCATCGTATTGTTGGTAT
TCACACTGAAGATCAATACCAAGCGATTTATGTAGATACCCCAGGCTTACACATAGAAGA
>probe_3231d4d9b2
GCAAGTATAGACTAAGCTATCCACTTGCTCGGTTGTCCAAACTCCATTGGAATTTTTCGC
CCGTCTCATTCCCAGCCAGTAGGCAAAGGCAAAGCCGGCTAAATACATTAGCCCATACCA
>probe_1efcab0d31
GTTGTAGTCACCTTCACTTTGATGAGTATAAATAGATAGTACTCTATGTTGCGTTATGAA
ATGAGGATCTAAAGTTGATTTTAAGTCCGCAATGTAATTTTTATTGATTTTATACCAACG
>probe_818412ae06
ATCACGCTTTAACCGGCGAATGGAAAGGTTTTAGGGATTGCCATATCCAACCTGATTTGG
TTCTTATCTATCGAAAAGTGGAAGATGATAAGCTAGAGCTGCTGCGAATTGGCAGCCACT
>probe_dfbb849283
GTGCGATTTGTTGATTATTTTGCAAAACTTCTTTATCTAAAATATCCAGCACCCATTTGC
GGAAGTCTTTGGCGACTTTGGTGTGGCTACGCATACCTAATAGCCAGCAACCACGCAAGC
>probe_85054ba48d
CTCAATATCCATAAATAATTCGTGTTGAGCGGTAATATCGCCATTCTCCGTATCTTCAAA
AAATCGCTTTCATTTTAGCAGGCGTAATAAAATTGCTCGGATGGTCGGAGAGTACCCGAC
>probe_53b8120e2d
GGCTATCTAACGGTTTCTCGCCCCAAAGCATTTCTCGTTTTTTGCCAAATCCTTTGCGTT
TTTTCACTGCAAAACCTGCGGCTTCCAGCCCTCGTCTGACCATACTTGAAGCGGTAAAAG
>probe_af1ec22a4c
CTGGTTGCGGCAATGAACGCTCAAATGAAAGCTGAGCGTAATAAACGTGCTGATATTCTT
GAAGCAGAAGGGATTCGACAAGCTGAAATTCTGCGGGCTGAAGGGGAAAAACAATCTCGT
>probe_0031168f2d
GCAGAACGTGCCGAAGCATTCTTACAAAGCGAATTGCGTTGGGATAATATCGCTACCCCA
TTATTCGGGCATACCGTGGCACCGTTTAAATCGCTATTCTCACGCCTTGAGAAAAAACAG
>probe_3046ec5bf9
TCGTTTACGCCCCGGGGGGAAATTAGCAACTGATTGGTTAATTGCAAACGGGGATTTTGA
TAAAAATAAAAAAGTGCTCGAAGTTGCCTGTAACATGGGGACTACTGCAATCCAATTAGC
>probe_4fc7ab660f
ATCTTACCGAGAAAAGGTAGGGTTCAATTTAAGGCGAAAAGCACATTTTTTAGGATAATT
TTTGATCTAGCAACAGCAAAAACTAGCTAAAACGGTTACTTTTGATTAAAATTCTGATAG
>probe_a362ddb05d
GCATTTTCAGTCACATATCCCGAAATTTTATTCGGTTCAATCACTGGTGGTAATTTCTCC
AACACATCCGGCATTCCCAACAAATCGGCTAACTGTTGGTCGTATTCGCCTTTTTCCATA
>probe_5b75ba62d5
AATTATTGGGCTACATCATCAAGGAGTAGGGGTTTATCGACCGAATGATAATCCATTATT
AGATTGGATACAGTTTCGAGGACGTGTTCGCTCAAATAAAGCGATGTTAGATCGTAAAGA
>probe_8379236c4f
AACTTTTGCCTTAGATAAAACCTCTGTTACACGTTTTGTATGTAAATATGCTTCATTGAT
AAATCCACCATGCATTGCTAATGGATCTGAATCTATTAAACCGAATACTTTTTTGGTAAA
>probe_ede37fca68
GGCATTACCTTTATTTTTGTGACCCACGATCAGGAAGAAGCCTTAACCATGTCTGATCGT
ATTATCGTAATGAACGCTGGTAAAATCGCTCAAGACGGTACACCACGTGAGATTTACGAA
>probe_28fee1d260
TTGTTGTCGATTAAGATTTCGCCAATATCACGGCGTAGATAGTCACGAATTGCACGCACA
ATCACGTCACTTTCTTGGTGAATTAAGAACGGAGCTGGGCGAGATTCCGCCGCTTTTTTA
>probe_dd4d156366
GACTTCATTTTGAGCAACCCATTTGTGCTTACAGCTTGCTGGCACAAAGCCAAAAAACAA
ATTTAGGTTGTTACCACTTTTTATGGGCGGAAAGTGCTGATGTTGCCTTTCTTGGCTCAA
>probe_2d5f0022a3
AAACCAACCGTATCAGTATGGAAACCCGATACGATATCTAATTCAACTAGAGGCCAATGT
TGACGGAAAGTATCCATTGCCGGCATTAGCCAATCAAAACAGGTATGGCATTCTACTGCA
>probe_36aee54c00
GAAACCTTAAAGCCCGTGCCGTATTTCTCCAAACTAGCCAACGATGTTGATGAGCGTTTA
GCCATTATCACCGACCCAATGCTTGCAACCGGTGGCTCAATGGTAGCAACCATTGACCTC
>probe_b80dad33ba
GCAGTGGAAAGGGCTGCAAAAGCGGAAATATCGCCCGATTGCCCTTTGCCTTTTTCCGGT
TTGAACATATAGCGAAAGGCTTGCCCTAGTTGGCTTAATTGAATACCTTTGAGTGAAAAG
>probe_e29cbfa40a
AGAGCTAGAAGAAATGTCAGTTATTCGGAATTTCCTAATAACTGCCGCAGATGGTAAAAA
TTATCGTACCAAACACTACAACCTTGATGCCGTTATTTCGATAGGCTATAGGGTAAACTC
>probe_b1323e7439
GGGTGGAAAAGAATTTAAGCTCAAATTAATCTGACAGACACGGTAATTTAAAACGGGGGA
CTGTCAGATTAGGTTTGATCTTCTACAATATAGTCTGAACATAAGCTTTCTGTAGATTCT
>probe_5d5f7b1df5
TTATCCAACACAACAACTTGTTGATAGCCCATTTGGGGTATCAGTGCGAAAGTCTCTGTT
GTCGCCACTAAATTGGTTTCGTGATCACCATAGCGGTGATTGCTTAAGCCGGAGGTAATA
>probe_11c3662f42
TTTTGGCCTATACCACGAGCAGATTTTTCTGCTTTTTCGATGAATATCACAAAAATACTT
TGCAACATTTTTCTAAAATTTAACCGCTTGTAAAGGTCACTGATTGTGACCTAGAGTAAG
>probe_1e5ff0ac6e
TAGCGCTTGCAGTTCAGCAGATAACGCTAATCTTTCCGTACGAGTTGCCGCCGCTTGAAT
AGCAACAGCAATTTCTTCTCGTTCTTTTGTGATTTTCTGCTGTTTAACCGCAATCGCCTC
>probe_13d286d221
GAAACGAGCGGATATTGTCATCTTTGATAGAGATAATCCTAACGCTGTCTATATTATGGT
GGAGCTGAAAAAGCCGAAATTAAAAGATGGTAAAGAACAATTAAAATCTTATTGTAATGC
>probe_155aa41106
AAACGCAATGCGTGAACAAGGCATTGAGCCGAATTTAGAACCGATCCGTGGCGGTACTGA
TGGCTCACGCCTTTCATTTATGGGCTTGCCTTGCCCGAATTTATTTACCGGCGGCGAAAA
>probe_ad7a06fe70
ATTCTGCAAATGAGCTGGAAGTAGCCAGACAGGCGTTAGAAACAGCAAAACAGGCTCATC
AGCAAGCTGAAGAGGAATTGAATAAAGAACTTAGTAAAACGCAAGAGCAGTTAAAACAGA
>probe_813432a378
CCGTTGCTGGACAATCTAAGCCACGAACTACGCCGAATGACGGGTGTATTGGTCGAGCCT
GAACAGTGGGATTTAAGCCAACTGCCGCCACATTTGCGGATGACTTTCCGTGTGATTGAT
>probe_f3a2f79a09
ATTGATAAAACATTTATCATCTCCGGAGAGCAACCGAAATATACCGGGGACGGGGCAACG
ATTAGGGCAATCACAGGGGGCGATGATATATTCTTCAACCCAAAACACAAAAAGCCGTTT
>probe_2f893c39c7
GAAGACCAAACAGGGCAGTTTTAACGGAATCGCCAATGTCGGCAACCGCCCGACCATTAA
CGGTACTAAGCCGTTATTAGAAGTGCATATTTTTGATTTCAATGCCTCTATTTACGGTGA
>probe_513937a147
CGCTTCCAGCGTGACGGTTCTTACCGAAAAAGATTTTGCCGCACGCAATGCGACTTATGT
GAGTGATGTGTTAAAGACTGTGCCGGGCGTGGCGATTGGGCAACAAGGTGGGCGTGGTAC
>probe_3e7451c352
ACTTTGCAAATTTCAACCGCACTTTCGGGCGGGTTAAAACCCGCCCCTACGGTGATTATA
ATACACCTTTACTGCTTGGTAGTTCATTCCCTTCAATACGAATGCACTGTCTGAGTGTTC
>probe_d7e9ad990b
CGACATTCCAGGCTTAGTTTTTGACGGCGTAGTTGATCTTGGGATTATCGGTGAAAATGT
ATTAGAGGAAGTGGAATTAGGGCGATTAAGTGCTGGTGAGAATGTTGCCTATAAAAAACT
>probe_9ad5c6162a
AATAGGTTGTGCAGACTGCCATGACACGACATCAGAAGAGTTTAAACAAGGTAAACCTGC
ACTACGTGTTGCACGTCCTCACGTATTACGTGCATTGAATACGGTTGGTTGGAAGTTTGA
>probe_aff9e73e34
ACTAAAAAGAGTGGTGCTTATGCTGAAGTTTATTTTTAAACGTCTTCTTGAGGCGATTCC
AACCCTACTAATTCTGATTACCTTTTCCTTTTTCCTGATGCGGCTTGCCCCGGGTAGCCC
>probe_66e6c8cdc5
ATTAATAAAAAAGGCAACGCAATGTTTAAGATTTTTGTCGGCAGAGAGAAAATTGGCGGG
GCATTAAAAGAGCATCAAATTAAGGCGCTGTATCAGTTGATTGGCTAATCTGTAAAAAGT
>probe_faa07baecb
TGTCATACCGGATTCAGGGAATAAGACATAACCGTTAGAATCTGAAACCGTTAATACTTT
ACCGCCTTTTTGAATCACTTTTTCAGCTGCATATTGTGCCACGTTACCCGAACCGGAAAT
>probe_8925d09aa1
TTTCACCGCTATTTTGTGGAAATGTGCCGAAAAAATAAGTAAAAGAAAAGGGGCTATTGC
CTCTTATTTTTTATACTTTTTTAGAAAAAGTAGTTTTGAATAAAAAAATACTAAAACTCT
>probe_c7b9dfaccc
ACGAATTGAGCTTTGAGTCGGTTTTTGTAAGCTGATTGAAACCTCTTTGCTGGCAATAGT
TACCCTTAGCTTCTCGCCTATTTGATGGCGGGGGAGTTGGTTCACCCATAATCGCTGTGC
>probe_e952beede8
CTCCTTTTATTTCAGCATAATATATTGTGTACTAATACTTTCTACTATATAACCGATATT
GTCTTCAAATCTTAACTCAATATGCTTAAGCCCAAGTACTGAATTTCCTAAATCCATTTT
>probe_6eca9387c5
TCTATTCTAGGTTCTGTCTTAGCCGGTATGGACTTAGATGAAGCATTACAAAATAACAGC
AATGAGCTAACACTTGCTAAAGCCGGTCTAGAGTTAACCAACTCGTTGATCGAAAATATT
>probe_6b59afa416
AACAATCCGTTTTATCGTCAGCGTTTGACGGGCGTTGGCAGTGTAGCGGTAATAGGAAAA
AACCGGCGTGCCGTCCAGCTCCGCCTCCACCAATGCACCGGTGAGGCAAAATGGCGTGTC
>probe_79fa34b9fa
ATAATATTAGTGGTTAGTGATGTATTTGTTGCATTAGATTTATTAGCACTTCTTGATAAT
TCAGAAGCAACAATCCAAGTTCGTTTTGCATGGTTCCAAACAATGCGATAAATTTTATTC
>probe_441a2e0d6c
CCGGCGTTATTGCTTGCGGTGGACTGTTTTACGGCTACCAAAAACTCACCTCTTTAGCCG
AACACCCGATCACGGTTCAGCCGAATCAACTTTTCGTATTGGAAAAAGGCGTTTCCAGCC
>probe_8097f9bd9f
TCGCACCATTATTTTTAAGCCTGAATATCCCGATTCAGGCTTTAATCTTACCATACTTAT
AATCAATAATTTAAATCATCTCTCAAAAAGCAATATAGCATTAATAAAAACATCATTTTT
>probe_7db094e725
GTGGCTGGATTTGTAAAAGGTAGTTTTATCCGTAATGTGCAAGAAAATGCGGGACTGCTT
TTCCATTTAGGGATTGCATTATTTTCTTATGCTCTCTTCTTTTTAGCATTAATTTATGCT
>probe_b1de43395e
CCACTTAACATTGAGCTTTTTACCGGCACACCTAACACCGGCACAATGGTTTTAGCAGCG
ATCATTCCGGGCAAGTGAGCTGCACCGCCGGCTCCGGCAATAATCACTTTATAGCCGTTA
>probe_6dcb895a7a
TTTTGAAATTAAAAATTCCACCGATTCGGGCAATACAAAGAATAATAAAACGAATACCGC
ACCGGTTAAAATCGACCCAACGAGGAAAACCGCACGCCAGCCATATTCTCCTTGCAATAA
>probe_06430dac21
GGCGGAGAGGTTATTTTAGTCGGCAAAGGCGAGTTTTATTTACCCGAATGAGGGTAAGCA
AATTCTGTTTGCTATAAGTGAATTTTTATGCAATTATTTTGCATAAAATAAATTTTAATG
>probe_fef3f46787
CGCTTTTACCGGACTTGGATTGAAAATGCGGTAAAAGGCAAGTTTGATGATATTGGCTTG
GTTCAATGCAATGCTGACGGGCAAATTCAAGGGGCGGTAACGGTTCGCTTACTTGCCCAA
>probe_1124fb02ca
CCGATTTTGTGATTAAAAAATCGGGTTTATATGAAATGTATAAGCAAGAAAAAGGCGAAA
AGGGCGAAGTTCGGATTGAAAACTTAGAAGAGTTAGTTACCGCAACTAAGCAGTTTGTGA
>probe_53e0aa19dd
GATAGTGGCAAGGAATGCCCCGATTTTTCCGCAGAATGAGAAAGCGATAGCCCAGCACGC
AGCCCAAGTCATAATTTTCGGATTGAAGTTTTTGGTTAGCATTACCGCACCGGTTACTTC
>probe_10b68a168d
CGCCACTAAAATTCACACCCAAACCGGACAATTTGCAGCCGATATGCAAGTCAGCCTACA
AAATGACGGGCCTGTTACCTTTTGGTTGCAGGTTTAGGTTTTACCCTCTCTCTGCTTGTT
>probe_461353b3bb
ATCTTTCCATAAGCGAATGGTTAACTGTTTATTTTGTACATAACCGTCCAACCGTTTTGC
AAAGGCTCGTAAGTTCTTTTCATACAAATAAGGCAGAGCCGATGCCATCGTGAATTTTTC
>probe_181a71a483
CCAAGTAACATCACGATAATCGGCATCCACGAAAGTGGCGAAATCATACGTAGTAGTTGG
AATGACGGCGTGCAAAGCATTTCAAGGTGCTTGGAGAAGCCGAGCAATAAGCCCAGCGGT
>probe_18a7095880
TTCGATGTGATTGCCCGTTATTTACGTTATTCAGGCTACAATTTACGCTATGTGCGTAAC
ATTACCGATGTGGACGACAAAATCATCAAACGTGCGTTAGAAAATAACGAAACTTGCGAT
>probe_1322d82b3f
TGCTGATATTCTTTGAAATTGTTGCCTTCCGGTGCAACATCCACATCGTGGAAGCAGTAG
TAAGGAATGCCTAATTTTTGGAAAAATTCAAAGGCAATTTCCGCTTTTTGCTTCGCACCT
>probe_01e85bf2b5
CGATCGTTACGAGATGTTGGCGGTGGCAACGGCTGCGGCGATGCATAATATTCCGCTGAT
TCATCTGCACGGTGGTGAGCAAACATTAGGTAATTACGATGAATTTATTCGCCATTGTAT
>probe_407186c6d4
GCAATTTTTTAGCAAGATCGGTGCTAGTTTGAGCCACTACATCGCCAACAAAAGGGGAAA
GCAGTTCGGCAGGGTCTTTTTCGAGCTGTTCAAGTAATGCAGTGAAATGTTGCAACACTT
>probe_f4853128f4
TCCAATAATGTAATGAGACTATTTCTAAATCCGGATTTAATATTATCTAACATTATAACC
ATTCCTTATATTAAATAATAAGCCACCCCAAATATGGCGTGGCTTAATGACTTAATGACG
>probe_2ea61c8c83
AAGCGTTGTTTTGCACTGAAACGCTTATCTAAAAAGCGGTGAGCCACGGGGTAGCTGTAA
TTTGGTCGAGCATTTAAGAGCGGAATCAGTTGTGGATTTTGTGTAACGAACTGCTCAAAT
>probe_6217766982
ATTTAACAAACAGTTTATTTGGATCTATATTTATAAAGTCATCATCTTCTACATTTAAAA
TGGAAATACCTTTTTTGCTTTCATTATCTACTTTTTCAATAAGAATAATTAATGCACCTT
>probe_cd38ff6452
AAAGGCTTGAGCAGTGGCTTCCGGTTTTTTGTAGTAACCTTTCATAACCAAGCCTCCACG
CACTAAAATTTCATTTTCTTCACTAATTTTGACCTCAACATCAGGCATTAAGGTACCGGT
>probe_96f673394d
TCTTTTTCCGCATTTAATTTCTCTTGTAATGCTTTGAAATTAGCGATTTTTTCTTCCGAT
GGATTTAAATGTACTTCATTGTTCACTGCATCTAAAATCAGAAAATCACCAGTTTTAACT
>probe_2c03501099
CACCCGTTTTTATGTGTTGGGGCTTGCTCCAAATGCAGCTCGCATTTCGGTACGTTTTTG
GCTGGATACCACCTTTGGGCAACTGGCAAAAAACCTCAGCGAGCATTGGCAAGATCTCGC
>probe_8326c7b590
CAATTCAGCCACGATGTTGAAGACTTTGATGTATTAAGCCACATCTCCTTTGGCAAAAAA
CCACTGACTAAAACCGAACGAGCAGAAAAAGTGAAACAAAGTGGCTATGTGGAGCAGTAT
>probe_f4f30feda7
GGGTTGTTGTGAATATGGTTTAGCTTTTCATCAAAAAATTTCTGAGAATAGATTGTTATC
GGTTGGTTATGATGTTGCCAAAGTTGGTATTGCTTGACATTATTTCGTTGTTTAGCTGCC
>probe_6c0e226b51
ATATTTCCTACGATTGAGCGGGTTTCTAAGCGTACTTCGGTGAGTTTCACTTTCACCGCT
TGCCCGATCTGATAGGCTTTTTCACCTTTAATATAAAGTGCAAGTTCTTCTTGGCGGTAT
>probe_7be6d756e9
TTATGGCTATTTTTATAAGAATTCATTATTCTTAAGCGGTTGTTTTTTTAGCTTATTTTT
GTAAAAAAATCGGCACTTTAATACTCTTTAAAGTGCTGATTTATGTATACGATTTTTAGT
>probe_5ccb781642
CGTATTAGATACTTTAATGTTACCCGTTACACTTAGCCAATAATAACCACATTAAAACGC
CTCTTTTTCCGCTATTTCAGCCACCACAAACGGCGTATTTTCCGCTATTTCAGCCACCAC
>probe_78b3fff7a6
TTCAAAAATGCTTTTTCAGCCAGATTTGCATTTATTTTGCACTTTTCGACCGCTTGTTGA
GAAGCTAACTCAACCAATAACTGCTCCACGCCGGTGTTTACATAACAAGGCTCGGACGCA
>probe_c25c76dfa6
AGGCGATATTTTAATTACCACCGGAGCGGTGCGTTTAGATGGTGCGAGCCAACATTTTGC
ACCAATGGAATATCCTGCAGTAGCGAATTTTGAATGTACTAATGCTCTTTATGCAGCAGC
>probe_6fabe940fb
TGCTTAAGCAATTTACCTGCAAAACAAGCTAGGGTATTTATGATGAGGGAATATTTAGAG
GCAACCTCAGATGAAATTTGTCGAGTAGTAAATATTACATCAGATAATTTATATACATTA
>probe_0546868bb3
GTAAAAACGTTTACCAGCCCATAAGGTGGCACCTGGTAAACTATCTGCAAAGTTTTTGAA
CTGTACATTTAATTCACGTAGTGCTGGACTTGTTGGTGTCCAATCATTATTGTGAAGCGT
>probe_12229d8710
AAAAAGGAATGAATGCAAAATACGAATGCCTAAACCACGTTGCACTCGCTCACCGGTAAA
CACCTTATCAAAACCCCAGTTAAAAATAACATTCCACACCATTGCAATCACCGAAATCAT
>probe_2eec91136b
CTATTTCTATTTTTATGGTAAGCGTTCACTAAATTTAGTCTTGAGTACAGGGTATTTATA
TACTCTTTGTGCAACTTTGCTTATCCTGTTGGGTTGCTGGTATTTCCAGTCTGAAATTAT
>probe_27217d69d4
CGATTGGGTGAATTAGGCTAACAGTCATTTTGATGTTGTCGCCCGGCATTACCATCTCTA
CACCTTCCGGTAATTCGATTGTACCTGTTACGTCCGTTGTACGGAAGTAGAACTGTGGAC
>probe_0267623943
AACCGCTTGTGTAACTCCCTCGTTGCTAAAGAGGGGAAAAATCGAAGGAATTTTTCTAAC
TATGTCGAATCCTCGGATTGACAATGCCATAGAGTAGATCTACCGTAAGGTTCACTAAAA
>probe_dfea024a28
CTATTTCACGACCTTGTGATTGAGCAAAGTCTTTCCATCTTTGGGTATACTCCTCCCATT
TGGTAAGAAATGATTTCTTTCCAGATACATTGGCATTTGCTCTATCGGTTGCCACACAAA
>probe_13a3d9a084
GCTGCTGCCATTGCGGCGACAATTTCAGGTTTATCCATGGGGCCGTCATCAACCGGTTGG
CAGGAGGCAATCAGCCCGTTTTGAATTTGACTTAAAATAGAATCACGAGATAGTGTTGAC
>probe_23fb3ad5be
GCTGTTGTTATCCCAACTAATGAAGAACTCGTGATTGCACAAGATACCGCTAAATTAGCA
TTATAATCATAGGGGGCAGATATTCTGCCCTTTCACTTTCTTTTAATTTGGAAATATTAT
>probe_e9bfc369f1
ATTACGAGCAAATCATTCCGTTGAAATTGAAAGGGCTACGCTTTGCTTTCGCAAAATTTC
AGCAAAATATGACCGCTTGCGCTGCCCCTGCTTTTATCGAATTTGTACAAAAAGGTGGTG
>probe_3495b55096
ATTTTCAACAGATTCATCCGTAAAAGAGTCGAAATCTACTTTTTGCATAGCACTTGCATT
TACTACGCTTTTTCTCGGATTTAGGTTTATTACTCGGTACGGGCTACCTTTACTATCTGT
>probe_19c1473e8e
AGATGATGTGCTCGAACATTTCGGAACTCTAGAAAAAGTGGCGGCAACTTTAGGGATTAG
TGTATCTGCTGTTTCTCAATGGGGCGAGATTATTCCTGAGAAAAATGCGTACAGATTACA
>probe_60137a27cd
ACTTAAGGCTAAACCGTTTGCCGCCGGAGCTAAACTTAAATTCATACCCGCCACCGAAGA
CTGAAAATCTAACTTGGTTTGGGCTAAATTGTTCATATAACCCAAAATAGACGCTGCGGT
>probe_49f62c14bf
CAAGCACAAGTAGAGATCTTGTGTGAATATATCCAAAAAATCCGTGCAGAAAGCTCGCAT
TATTGTTATGTGGTTTACGACCCTGTGGCAGTGGCAAGCAGTGGGCAGGCGTTATCCGAC
>probe_815d7b154d
ACTCCTTTAAGAATGAAATCCTATGGCTACTATAATCTTTCATTTGGAGCAGAAAAAGTG
GATTTTTGAAAATTTGTGAGCAAGATTAAAATTATTTTGAGCGAAAACGAAAAGCGGTTG
>probe_3881367187
GTTTTCTCGGCTGGCACAATGCTTGGCAAGCCGGAAACAATAGATGCGGTTTCTGGGCGG
AATTGGGAGGCAAAGGCGTAAGGGTCGGATTTCAACCGTAGCACGCCGTTTCGATCCAAC
>probe_ba648033a9
CAAAACCTTTTACCGGATTTGGTACAGAAATTGATAGCTATATCCGTATAGCAGCTCAGC
GTTATCAAATTAGCGAACCGATGCTAAGAGGGCTAATAAAAATGGAAGATGGTTGGTATG
>probe_007d5b359d
GAGCCAAATACTTTAAATATTAATAGCCTTAGCGGAAGTGGGGTTATTAACTTTATCACT
TACTTTGCTCAAACAATAAGTGATTTGATAAATGTAGAGCATGCAAGCGGTGCTTTTAAG
>probe_2557ab1dca
TTCATATCTTTGCCGGTTTCGTACATTGTTTCAATGACTTTATCTAAACTTACCTGAGGC
GAAGAAGTACGGCGTAGTGCCATTCTGCTGGCATTAATCGCTTTGACTGAAGCGATTGCA
>probe_1b52718f48
TCGTTTCTCGAAATATTCCGCCACTTTGAGCGTGTTAGTCATTGCTACGGTTTCTTTGTG
AAAGACTTTCGGGAATACGGCTTGATTGATTTCTTTCATCATTTCCCCCTTATACTCGGT
>probe_f2094ffa19
GTAACCCCTGAATTAGTGGCATTAGCTGATAAGCACAAAGTGCGTCTTTGGATCAATACA
CTCAATGATGCCGATGGGGCTGCCGAAAGATTTGATTATTCCTTATGGAAAAGTTATCTA
>probe_5fea0ecbbf
ACATAATTATAATAAAAAAGCTAAAGCCCTAATAATATTCAAATATATAAATCTTGAATT
AAATGATTAGCTTTTTAGCTTTTTAACTTATTAAGCTTATTTAAAAATACTATTTATCTA
>probe_9b3017ecb7
AGCGGTCGATTTTAGCCATAAAATTGCAAATTTATGCACAAAATCGACCGCTTGTTTTAA
TTAATGACGGCGAGGTTCGTCCTCAAAATCGTCATTTTCATCATCGAAAAATTCACCGTC
>probe_f6291d572c
GGTTTAATAAATACATCACTTTCAGGCAAGCCAAGTGCTACTCTGGCTTTATGGGTCAAA
CCACGTCCGATAATCAGCGGAATTCGCCCGCCTGCACGCACTTCATCAAGCAATACTTCG
>probe_83952ea817
TGAATTCTTTATGAGTCATTTCAACGCCGTCAACTAACGCTTGAGTGGTTTCATCGGTCA
CGGCTTTATCAAGGGCATCTAATCCACGTTCAAGGTTATCAACCACTGTTAACAATTCTT
>probe_248ac4a48c
TCGCTTGGTAAAAGGCGCATATTGGGACACTGAAATCAAGCGGGCGCAAATGGACGGTGC
AGAGGGCTATCCGGTCTTCTCCCGTAAGGTGCATACCGATTTGAACTACATCGTTTGTGC
>probe_aa43f7afa5
GTGGATAAAACCGCTCGAATGGCAGATCCGAGAGTGATTCAAGTGAATGCGAATCTCTCA
GCGGTATATGAAGAAATGTTAGTGGCAGCGACTGACGGCACACTGGCTGCGGATATTCGC
>probe_c44d3b5021
CTTCGCAGGGAAAGCGGCAAGTGCTTATTATGCGGCGAAAAAAGTGATTCGTTTGATTAA
TGATGTGGCAAATGTGGTGAATAATGACCCTCGCATTAATGATTTAATTAAGGTGGTGTT
>probe_c5506475eb
AAAGTAACTAGAAGATAATTCTTCGTTATTCATTGAATAACTCTCCATTTAATAATTTAG
GTAGTAACTCATCTCTTATCTTGGTTAAGTTATTATTTTGAATAATATTTTCTTTTATCT
>probe_7c0694907f
TAAACTTTTTAGGTTGATATGCTGATCTTTTGCTTGAGCCTGAAGCTGTAAAGAGGCAAC
ATTTAACAATGAGATCGGCTCAATCAAATTCCCTTTTTCATCTTTAGCTTTTTGAGCAAT
>probe_b1b10b97c0
CCGAAATCAATTGTTTTGGCAATAATTTGTTGCTGACCGCCACCGGAACCGATAGATTGG
TAATTGATTTTATTACCGGTCTCTTTTTCATATAAACCTGCCCATTTGGCGTAGATAGGA
>probe_7782f664ca
GAAAATGGATTCGCTGCCATATTGCTCTCTTACCCGTTGGATTTCGCCGGAAACCAGCTC
AAAGGCTTTGTCCCAAGAGATTCTCACCCACTTATCTCGCCCTCGCAAAGTGGTGTCTTT
>probe_1834247506
AAGTGATATTAGTTAAAAAGGCACTCAAAAAATGAATAAGACTGTCCATTTGTTTATTAT
AGTTAATGAAATCACACAAATGCACTACTATAGTAGTACAAATTAAAGTGGCATTTTACG
>probe_85d0d31618
GTTTAAACGAATTTGTACCCAAGCCATTTTGTTTTCCTTTTATCGCTACAAGCGGTGATA
TTTTCTTTATATTTTGCAAACGGGGAGAGATTACCCTCTTCCCCCCACCGTAATTTTATC
>probe_2fd37b0047
AGAAAAATTAGCGCAAATTGAAAACTTGAACAAGCTACCGAGCGCCATTTCACACGATGT
TTATATGCATTGCAGTTATGATATTGAAGCAAATAAACATAATGTAAAACGGTCGTTAAA
>probe_72d7cfd487
CGAGGTTCTTAAAAATTTTAATTATTGACCGACAATTGAATATTGGCGGTTTTTCTAAGC
GCTTTTACCCAATCTTTAGAGGCTTCTTCGGCTTGCTTGTTCACCAGTTGCTGATAAGCA
>probe_8f55cdf19d
GGCGTTTAGTGCCGGCAGTAAAAACGGGCTGATTGCCGGTGGGCATTTAGCCATTCGTAA
CGGCGGTTTATCTTTACCTAATGGCGAAGCAAAAGGGATTGAATTTTCGCTTCCCTACCG
>probe_02d74eb824
TAAGCTCCGGTATATTCATCAATATACCTTAACAAATTATTATCATAGTCTCTCAATTTC
CCTGAAAAAATCTTAGAATTTGTCAAAAAACCTTTCTGCTTATCAAATAAGAAAATATAG
>probe_ac95aed9b4
CTGCTTATTACATCTTGTGATCAATTAATTTGCCCTCAATCCATTCAATCTGTCTGGGTA
GAAAACCGGCAGAGTGATACTTTACTCAAACGTGCAATTTATTCTGCTGTATTTCAACTC
>probe_91c8a4e50a
ATCTGCCGGCGTAAACGGTGCATCTTCTACTTTTTCCATACTTAAACGTTCTGCTTCGTA
GGTTAAGTTTGGCGATTCAGTGTTAAGAATAGTGAAATCGTTACCACGGCGTAACTCAAG
>probe_22ab1a4f5d
TTTCTGGTCGCTATCATCATAATGATTTATATGATTGCGAAGTGGAAAGTTCACCCGTTC
TTAGCCTTAATGTCGATTTCGATAGCCCTTGCATTAGTGGCAGGTTTACCGCTTGCCAAA
>probe_1dbe8f5e7a
AAACGTTTTTTACTACCTTCTACTACCCATACCTTAACTTCTAATGTGTCACCTGGACGG
AAGCTAGGTAAGTTTTGTTTTAACTGTTCTTGTTCAAGTTGTTTGATGATGTTACTCATT
>probe_8713beee67
CGCGTGATGTGAAAATTCTACTGGCAAAAGAAATTATCGCTCGTTTCCACGATGAAGCGG
CAGCAGATGCAGCAGAGCAAGAGTTTGTCAACCGTTTCCAAAAAGGGGCAATTCCTGATG
>probe_287a21c33d
TAAAGTACGTAATTTCTTCGTACCGAAAAGTAATACGATGATTGCAACCACAATCAGAAG
CTGCCAAATACTAATACCGCCCATAAAAACTCCTTTCATTTAATAGGGAATAGATAAAAT
>probe_c757c32377
ATTTATCACTAGAAGTCCTAAATTAGGTTTAATTGGAGAAAAAGAATGAAGCGTAGAAAG
GTGTACTTTTATATACAACAAAAAAGCTGCCTTTCAGCAGCTTTTTGGGGATAGTAGCAT
>probe_23a73cb83b
GTAATAATTGTCCACGCCATATATACAAAAAACACAGCAAGTAAAATAATCGCATCAAGT
TGAGTGACGTTTGCATCATAAACCAAATAAGCAGAAAGCAGGGTGACAGCCAGTAAAATC
>probe_599fb2d4e1
CTGCGGTCGCTTTACAGTTCGCCAAGCCATATGTACGGCTTAATGCACCTGTTTTTGGCA
CAAGATCTGTACCCATCAAAATTGGAAGGCGATGAGCCTGAACCGCTGGAAATTGTGCGT
>probe_a3b719c8e7
AGTAAGAAGCTGGTAGTCGGCGATAAAATTGTCGGTGTAGGTCAAGGTGAGAGAGGTGAG
ATTGAAGATGTTATCGGTTGGCGTTTGGATAATGTAGTCGATAAAATCAAAGGTAAAAAA
>probe_1e2f17d8af
GATTTTCTAAATTTTTTGTAACTAACGATATTGAGGCTAACTATTTAGCCTCAACCAAGT
AATAGATTACATCACGACCACATCAAACTGCTCTTGATGATAATATGGCTCAAGTTTAAT
>probe_573ee5976d
GGGTTGACCTTCCTCCTGAGCAGTACAAATTGGCAGCTGAAGCACACAAAACCGAACAGC
AAATTCGATGTAAAGGAGAAAACCTATATATCAATAAGAAAAAAGGTCGGCTACAAAAAT
>probe_9cf4b1cde1
GGCACAGCGTACGATTGAGCAAGCTCAAGCTTACAAAGAAGCAGTTGTGTTAAATGCGAA
AGGGGAAGTGGAGCGTTTGAGTCAATTATTACCTGAATATAAAGCCTCTCCAGAGCTGAC
>probe_927b97d309
GCACGAGAGCCTGTTTCAAAATCTTCACGATAATCAAAACCCGGTTCATTTAAGTGAGCG
TGGCAATCGATAATACCCGGATAAACCAAATGCCCCTTGGCATCAACCACTTCTTTCGCT
>probe_814f8cbc1a
CAGGTAATAATCAGAGGTCTTTTATTTAAGGAATACAAACGTGTAATTAGTTTCTGCGAG
GCTATATTACCTAGTGCTGCAATAACTATATCATACTTTGAAAAATCCGAATTATTCAAT
>probe_cf7550b975
ACGCCGGCAATATTTTTGTGAACAGAGAACACCCGGAAAATCCGCAATATATCGGCATTG
ACTGCGGGATTGTCGGCACGTTGAACCACAATGACAAACGCTATTTAGCCGAAAGTTTTG
>probe_fc8c4625e0
AAGGAGTAGGCTTTACCGTGCGATGCAATTAACTCGCTGGCAAATCGGTTTGCATTGCTG
ACATTACTACCGCAATAACAAGCTAAATCAGAATTGAGAATTTCCTGATATTCTGCCAAT
>probe_57abe42cae
GGCAGAAGATCTCTTCGTCACACAAGCTGCAGTGAGCCACCAAATTAAACTATTAGAAGA
TTTTTTAGGTGCTTCCCTGTTCCATCGCCGTAACCGTTTGCTGGAATTAACTGAGTTAGG
>probe_434d12f8dd
ACAAGCGGTCAAATCCGGCGAAGAAATTGCAAATTTGCTCGCCGATTACTACCAAACCAG
CCGACTAATTCACGTTCACCCTTTCCAATCTCTACCCGAAGACGGAATGCTTGCCGCGAA
>probe_b980726762
TTTAACTTCAAGCAAACGTTTTTAGCCACTTTATGATAATAACGATTATCGCCAAAACAT
AAGATATTATCTATTTGATGAGTTTGGCAAAACTGAATTAAATAGGCTTCAAAATTATCT
>probe_de334c45f4
TATAGTAAATTTGAGACAATGAAAGACAATATGCAACGCTTAGATGGTCCCCCCAGCCGG
ACTTGAACCAGCGACCAAGCGATTATGAGTCGCCTGCTCTAACCACTGAGCTATGGGGGG
>probe_541419015b
GAATACGGCGATAGCCGGTAATTCATTTTCTACATCGGTGAATACGGCTCGGCCGTTATG
GAAATGTTGAATGCCTTGAATGTTACCTTGTAATAAGTCGATAACTTCTTGGCGGATTGC
>probe_a765982be0
CTTTCGGAAATATTTCAATAAAAGTTGGAAAATGGAAGGAGTTGTTCATATATTATGTAG
TACAAGTATTATTATTTATTAGGGAAAGAAAAGATAAAGAGTTTGTGGCATAAGCGTATT
>probe_c8953938d7
TATGCAAAACAATACCCAGCAAAAAAAGTTCTCGTTGTTGATTTATGTCCTCAAGCAAAT
TCATCATCTATGCTATTAGGCGGCATTGAAAAAGGTGAGCAAGAGTTAGCAAAAATTCAT
>probe_c96d6d8f4f
TCATTAGCATATGTAAATATTCAGATCCCGCTTTGATACTTTGTGCAGGGTTAGTCCTAT
CAGAAATTTTCATTCTATCTGCCGTATCTTTTGTCAGCATCATAATTCCCCTCACTCCGG
>probe_1ff562d710
TAATATAGAATTTACGCCCGTTTGACAAGTGCTAAACAGTAATTTTTACCTGCTTGATTT
AATTTTCAGCAGTTTGTGTTCGCTTTTTAAAATAACGAGGTTTATTGCCGCTTGCAAGCG
>probe_394eda1e06
GATTGCACAAAAAGCGATTTTTCGCAACGCACAGCATTGATAAGCGGTTATATTGTGTGG
AAAAATCGCCAATTATTCTTTGGTTATGCAGAAAATCGTTTGTTATTATTAAGCCGTTCC
>probe_8d233ecb66
CGTAATTGTTCCGCTTTCTCCACTTGTACCCGTGTTAAATGTGGCGAAAAATAATTAATA
AAATCATACATATAGTTACGAAGAAAAGTTCCTCGTTTAAAGGCGATTTGCGTCATACTC
>probe_8fa95addae
AAGATGCCGCCGAATTGCTGATGACCGGCAAATCGGACGGTTTCAATGCCAACACCTATG
TGCGAATGATGCCCCACACCACCGCTGCCAATATTGGCATTTTCTTCGGGCTGACAGGGC
>probe_850f560c95
AATCGGCATAAAAGCAAAAGAGGCATACCTTTCGATATGCCTCTTTCTAGTTTTTATTTA
GCTTTTCAATTTATCAAACAATCTTAATTATTTGATGATTTTAGCTACAACGCCCGCACC
>probe_3956ae8beb
CGGAATCCATAAAAAGGCTGAAGCATTAATACTCAACATTGTTTCCGGAAAGTTCGCAAT
GGTTGAACCGTTAGTGACTAGAATATTAATGCCGTTAATTAAAGTCATTGTGCCTAAGGT
>probe_5b2d7e6017
CCAGAATAGCGGTAATCCAGAGCAGTTCATACCGACCTGCCAAAATACCGGAGAAGTCGC
CGGAAAACCAAATCGAAAGCACTTGTAGGCTGTCAGTTTCATAAGCAATAAAAGTGCTGA
>probe_5c25afb8fd
ACCGATATTGATTGCCCGACTTGTGGACGAAAAATGGCAATTCGCACCGCTTCCACAGGG
GTATTTTTAGGTTGCACCGGCTATGCTTTACCGCCAAAAGAGCGTTGCAAAACGACAATG
>probe_e6dcfdd221
ACACCCACATCGCACACGACTGCTCTATCGGTAACCGTTGTATTATCGCCAATAATGGTA
CGCTAGCAGGTCACGTTACCCTAGATGATTTCGTGATTGTGGGAGGAATGTCCGCCATTC
>probe_86af0b64b8
CGAGTTACCGGCGGACCGGTGAAATCTAAAGTTTGGATGCAAATGTTGGCCGATTTAACC
GGAATGCGGCTTGAAATACCACAAATGGAAGAAACCGGCTGCTTGGGTGCGGCATTAATG
>probe_de1c54753b
ATAGTTTTGATGAAAATGGGAACGTTATAGGTAATGCAAGTTTAATTCAGAATGAAAGTG
CCACAATTGAATTTTTAGGTAATTCTACAGTTAATGCTCAGAAAATAGAAAATCGAGATA
>probe_3dde62fa1a
AGAAAGGTGCAGCTTTACAACAAGCCTTTACCAAACCAGCTCAAGTTGTTAAAGCTGATG
TGGTGATTGGTGAAACTATCACTGTGGCTGAATTGGCTAATAAAATGGCAGTGAAAGCGA
>probe_49157b2780
TTGACCGAAGCGGTTCGCCGCCATCCATATTCGGTAGTGTTACTTGATGAAGTGGAAAAA
GCTCACCCTGATGTGTTTAACATTTTATTGCAAGTGTTAGATGACGGGCGTTTAACCGAC
>probe_68c65e9096
TCGAGTTCTGTACACCTATCCAAGCAAAAACTTTCCCGATTACGCTTAACGGAAATGATA
TTGCAGGACAGGCTCAAACAGGCACAGGTAAAACGCTTGCTTTTTTAATTGCCACGTTCA
>probe_8d59594642
TGTGGGAAAATGTATTCGATATTTATAATATCCATATCGGGCAGATGCTCTTAACCCGAG
CCGATCTGGACGATCGTGAACGTTTCCTCAATGCCCGTGATACCCTTGATGCCCTGCTTG
>probe_875d3c1d8e
TTACTGCAACTAATTTAGCATAATGTGAGTGGGTTAGCATTCGTTGTAAGTTTTTAACCT
TACGCCAATTGCCTTCCAGTGTTGCCTTCGCAATCCGAATTTGCATTCCTTTCACATACG
>probe_6faa767a56
AGAAGGCTTGTTATCTATTTCATTTTGTCAATCAGATCCTATGGCGGTGCCTTATGGCGG
TTCTGAACCTTATTACGGCACAAACCCAATTTCTTTTGCAGCACCTGCAGATGAAGGCAG
>probe_54316b1cf7
GCAAGGGCTTTGCGGGCGAAAGGGCTGGTGGTTGAGTACCAAAGTTTCATACTATTCTCC
GTGTTTGATGTGATTGGATTTGCAAATTTTTTGCCAAAAATGACCGCTTGTCGGCAAGGC
>probe_a9ad34e985
CGATCTTGCCGATAAATTGTTTAACGAAAATGGCGGTTGGGATAAAGATGCTTATCAATC
TAATGAGTGGAAGAACACCGAAAGCCATACCTATTCCGCTCAATTCTGGCAAGTATTTGA
>probe_7f55969089
AACTAATGTTAACACTTCCTCAATCAAGTAAGGATAACAACATGATAACGCCATTAACTA
AAGAATTAGAAAATAAATTGCGGACAAATTTAAAAGAAAACCCAGGGCAAATTTTAGAAA
>probe_65de7b1e05
ATAAGATTTCTGATCAACATCATTATCATTTAAACGTGTCCAACCGCTTTTATTCGATGA
ACAAGCTGCTAAAAAAACAGCGGTGGAAAAAACCAGAATGGATTTCATTATACCTTTCAT
>probe_724b6a2e77
ATATGTACCACTTTCGTCTTTTCTGTTGATAAGGATAAACCTCGTTCATTCAGAAAGTTC
TGGATAAGTGGGATAACTTGATTTTCAAGTAACTCTTTCGTTTTACCTGATATGATAAAG
>probe_0b58377ef0
AAGTCTTTCACAAAGAAACCGTAGCAATGACTAACACGCTCAAAGTGGCGGAATATTTCG
AGAAACGACACGACAACATTTTGAAACGCCTTGAAACCTTAGAATGTTCTGCTGAATTTA
>probe_b17d4e10e0
TGTTAAATCAAACGCTTTCTATGTATCTCCAAACTTTGAATATCAAGTAGTGCCTGCATC
TAAAGTATATGGTAACTACTTATATGAGCGTGTGAAATCTAAATCAAATGGTTCTACATA
>probe_b7aff0f0bc
ATTCGGTTAAATCAAGGCGGGCATTTTTTGGATAGAGAAGGTGTTACCGAATTACCTGTG
GTGTTGGAGTTGGTGAAGAAGTTACTCGAGTGAAACCTGTTTTGGTACAAGCGAGGACGC
>probe_d34c3ee0d1
TTATTACACGGTTTCTCCGCAGAAGTTATCCGCAAATATTGGGTACCAACACCTTGGGTA
AATCCACAACACGAAGGTAGTGCACTTAATGAAGAAACGGCTGATATTTTAGAAGAGCTT
>probe_7606f02b6f
CGGCAGAGATCTCGGAAAATCTCAAAGTCGGAGCGAGAGTCGTAGAGTGGATCAACCAGC
TTGTGCATTGCAATCACGCCACGGTTGCTGTATGAGCCGTAGGCGTCAATATCGTTGCGT
>probe_a60227fec8
GGGATTTGAATTAATTTGTCCAAGTAATCAATTTGATGACGATATGACAAATCTTTATAA
TGCTCTGCAACAGAATGGCGAATCATCTCCTCATCAGCCGCAATAATAAAAGCAGTACGA
>probe_10c342717a
TGCTGTTCGGGCTGTTACCCCTGCAACAAACTGCTCAATGAGTTTGTTTTGTTTGTACTG
ACTTAGACGACTTTTTCTCATTTGGGTATCTTAACCTAAATGGAGTTTTTAGTCGTTATC
>probe_6dbf1916ad
AAGTATTTTCAGACCAACCCGGCATTGTTTCATAAATTGGTTCAACACCTTCCCAGTCTT
TTGCTGCAAGAGGGGCATATTCGACAATTTTTCCGTTTGGCATTTTGTAGGCAACGCAGA
>probe_4a4b8d104f
TAATGCGGTGCGGGCGGTGATTTTTGGTGAAAACAAAGTGTGTGGCTTAACCCGTGTGCA
AGATGTGAAAGCGGTTTATGAGCAAGGGGCATTATATGGCGGTTTAATTTTTGCCGAAGG
>probe_a9ddee4ada
AAAATTTACCAATCAACTTATTACTAAAAGTTCGTTCACTAATATGTGGTGCCCAATAGT
GGATTCTGACTCGATCATAAATTTTATTTCTTTCAAATGATTCTTTCGAAACTATAGTCA
>probe_f1b2242fbc
TGCTATTCAGAGACCAGACCTAAAACATCATTATGGGAAAAACATTGCATAGGAACATCA
AAAGGTGAATTCATCAAATTACCATCACATAATGCAAGACATTGGCTAAGTACAAAAGCG
>probe_02feb6f5f5
CTAAAATAAGGAGCTTAGAATGGAAATGTCGATAGAAAAAATAGCTGAACTATTAAGCGA
TAAAGAAAAAGATGACTATCCGTTTAGTATTGAGGAAAGACAATTTGCCGCCCAGGCTAG
>probe_c21cf7ae6b
TACGAGAGCCAATCAATAAATTCAGCGTTGAATTGGCTTGGTTAATGGTGCTAAATAACC
CCTCTGAAAACTCATCTTGTTGTACAGAAACATTCTCCAATACCAACGCATTTTTCAGTA
>probe_a6074f305d
GCATCACGTTTGGCTTGAAGTAGTTCCTCGCCTTCAAATTTCCAAGGTGACCACAGTTTT
TCCGGCTCGGCAAGCCACGAAGGTTTTGGTAGGCTGCCGGCGGTAGAGGTTGGGAGAAGA
>probe_379c4694e8
TGCAAGCGGTCTATTTTCATTAAAATTTTGCAATTATTGCAAACTTATTGTTATTGCAAC
AGCGAAATATCCGCCACTTGCAGGAACAAGCCTTGTAGCGTGCTTAAAATGGCGAGGCGG
>probe_fca0252c56
CAAAAAGACGGCAAAGAGATGCTACCGTCGATTTTGGTTTCCCAACTGTTAGATGCAATG
AATGAAGCTTTAACGCCTGAATGCAAGCAACAATTAAGCGATGAAGTGGAAGTTTTGGTC
>probe_5da29d3717
TTGAATTGCACGAAAACGGCACGATAGAAACGGTCGTCAAGCGGTTAAATTCCAACGATT
TTTTACCAAATGTCAATGCCATTGGTTACTAACTTGGCTACTAAAAAGAAACCCTCAATG
>probe_afab24d874
TATTTGCTGTATTTATCGGCATCGCCCGTAATCAAACGTTCTTCCACACCGGCAGAACGC
ATCGCCCGCCATTTGTAGTGATCGCCTTCCAGCCAGATTTCGGCTAAATCATTAAATTGG
>probe_12eeab4306
CACCGATGCAATCATTCCAAAACAATTTTTGCAAGCCATTACTCGAGTCGGCTTTGGTAA
GCACCTTTTCCACGAATGGCGTTATTTAGATGCGGAAGAGACTCAAATCAACCCCGATTT
>probe_c046450f82
AACCTTTGACGACGGGACAAATGTTATTTGATGAAGGACAACGTATGAGGCATTGTATTT
TTACATACATAGATATCTGCTCAGAGGGGAGATACTTAGCTTTCTCCGTAAAAATAGCCA
>probe_3a921d29cd
AGATAGGCTGGGTGTGTAAGTGTTGTGAGACATTGAGCTAACCAGTACTAATTGCCCGAG
AGGCTTAACTATACAACGCTCAAATGTTTTTAGGCTTGTTTTTGTATTGAGAAGAAGAAC
>probe_3751daa565
TCTGATATAGTTTCAAGTGGGGCATCAGCCCTGAGATTATTATCTCTACTAAAAGTTTCT
GTATACAGAACATCAATAATTTCTTTAAAATAATACTTTGGAATCATATCCAACTTAATC
>probe_fc505cc9b6
AGAAAATGAAATCAATGCGGTAATTCAAGCGGTATTAGCTGAATTAGCAACACGTTTCAA
TGCGGTACTTCGTGATTAATCAGTAAAATATGGCTGATTTATTTTATCAGCCATAACAAT
>probe_aeadd2ac01
GTTAGCAACTAAATCCGTTAATGTTCCCATTTTGAGTGCCGCTAGAATACCCTGTGCACC
AACATTGTACATTCCGTAGAACATCGCAGGGAATAACGCTAACCATACAATTAACATCAT
>probe_96b545bbd2
AGGCATTCCGGCTTCTTCTAATAGTGCCGGAGTCCAAGAGCTGATAAAGTAAAATGAGGC
TGAAATTGCAATAAAGGCAAGCCAAATTAGCAACGTATTGCGGCGATATTCAGGCTCGAA
>probe_dc91811ab9
TCTATGTCGTTACCAAATGTGGACGTGCGTTAAACCCGCATACTGCTGAAATGTACACGC
CACAGGCAATCGAAAAATTTGTTGATGGTAGTTTAAGCCATCTTGGCACGGAAAAGTTGG
>probe_7551c871e5
ACATTGGCGGTAGGGACAACAGGAGTAAATGGTCATGTGGCATATAATGGAGCGAAGTTG
AACACTGCTCAGGTGGAAAACCAAACTGCAATCGACATAGGCAAGGGTGGAATGGACGTT
>probe_50800d112f
GTTTTTAAGTTTAGAGCAATATAGTCGCCGTAAACAAAAAAGCTATCAACGTGGCTATGA
AAAGAAATCAGCCTTTAAATTTTTAACTGGTTGGAAATTAGCATTAGCCCTTGCTTGGTG
>probe_0f77fc33cb
GAAAGCACAAGCGGAACGTTAATGCTCGTCCATTTTTGTACCAATGCCCCCATAATAAAC
AGACCTAAAATTGAAGCACCTTCGGTTAATTTTTGCAATAAACCGCCGCTCATATCTTGC
>probe_c0f40d0ffa
CATTACTAAGAAATCCTTTTAACCATATGGCAGTAGCCTATAAAAAATCTGTGATCGAGC
ATGTTGGAGGCTATCAGCATCATCTTTATATGGAAGATTACAATTTATGGTTACGAGTTA
>probe_2360d2c14c
ACTTAATGTCGGTATTACAAGTGCGTAAAAATATCAATGATAAACAGCGTAAAGAGCGTG
CCGAAGAGCTGATTACAGAATTCCATATTGAGCATATTCGCAATAGTTTAGGTCAATCAC
>probe_0193912724
TCGGACCCACCGCATTCACATGGTGGCACGGCATAAATGTAATGTCGCCGTTTTCTAATA
AAGCACGAGCCGAGGCTTCATCTGTCGCCCATTTTTCAAATAATACTGCCCCAACGCAAG
>probe_c5b7d79070
GAGCGTGCCTGTTTTATCGAAAACTAGAGTATCAATTTCACTCCCTGCTTGTAAGGCTTG
AATATTTCTCACTAATACACCGAATTCAGCCGCACGAGCTACCCCTGCAATGGTTGAAAG
>probe_c6b106590a
GCTGGAAAACAGCTCTCGCTACCAACAAACTCAGGCTGAATTAACGGCCTTACAAAACAA
CTGGCTGGAATGGAAGGAAGCGAATGTCTAGCTTGTTGCATTGTTCGCATTTTGAGCGTG
>probe_5ba3dcd9ed
CAGAAAGAGGAAGTAGAAAGAAGCTGAATGTTCCCCAAATCTTACCAAAAGGTTCAATAT
AATGTGCTAAAGTACAGATAATTAAACCTAAACCTAAGGCAAAAAATGCCATTAATATCC
>probe_cd3348d56e
AAACCGCCAATCGCTTGCAGTAAGTTCTTAGCGACTTTTTCATTTTTCTTGATCTGCTTT
TCCTGCTCTTGCAGGGCTTTAGTCGATTTTTTAGTGGATTTTTCGCCTTTACCCTGCTCA
>probe_25ed4676bf
TGTCCGGTTGGGCTAATCACAATGCTCTGCTCGCCTAAATCTTCCTGTTCAACGCCAATC
ACATCAAACAAACTCAAGGCAAAATTAACCAACTGCGGATTATTATCTTCTTTCGCAATA
>probe_c2a86efdc2
GCCAAATGCCCCACTAAACCGGTTGCCACATCGTTATAGAAAATCACAGACATTTCGCCG
GTCTTAATTCGTTGCGGATTCAATCTATCTACCGCTTTAATTGCAGCTTGCTCCCCTACC
>probe_d7547c6650
TCCTGATTTTCCGCCACTTTTACTAAGTAATCTTACATTTTCAATAATCATATCTTTTTG
CACGGCTTTACACATATCGTAAATAGTCAGAGCAGCAACACTAGCTGCGGTTAATGCCTC
>probe_4cee5bbe55
AAATCAGGCAGAATCAGCCCCTATTTTTTCAATGCTGGGCTTTTTAACACCGGGCGCGAT
TTAGCCAAATTAGGCGAATATTACGCCAAAGCCATTCAAGCCAGCGGCATTGAGTATGAT
>probe_93986b08e0
TTAAAAATAACAAGAAAATTCCGGCGGAAATTATTGCTAAACTGCAAAAAATCACGTTGG
AAGACCGCTTGGCGGATACCATTGCCTCTAACTTAATTGCTCCGGTGAAGAAAAAACAGG
>probe_b614a657f9
CCACAGAAACGGTAGCCTTCACCGTGAATGGTGACAATAATTTCTGGGGTATTGGGGTGG
TCTTCAAAATGTTTACGAATACGGCGAATAGTAACATCAACGGTTCTATCATGAGGTTTT
>probe_77407635b6
AAGTTTAATTATAAATATAGTAATCTTATAATTTATCCTAAATACTTCAGAAGTATAGAT
TATAAGTTATGAATGTAGGTGGTATCGATGTTGCTATTGATTCTTAGGACGTTATTACCT
>probe_cf1b4f6c06
TTGAATAAACTGCTCAAAATTCTGTTGCTCTGTTGTATGAAAGCTAATAACCCTTGAATC
ATTAGATAATTTAGGATCAAGCATATATGGCTTTTGTAGCACTTCATCGTATATTATTGA
>probe_2904394ec5
TTTAGCGAGGAGCCTACCTATTACAATACATGAAAATTCTTTACCTAGCGGTGTAAAAGA
ATTAATTCCATCATCTTTACCAATAAAGCCTACGTTTGGAGTTCCAGGTAGAACGAATAA
>probe_af16126f43
GCCGAAGTAACTGAACAAGCGGAATAATAACATTATTACTCAACCAATGTTAAACGAATC
ATTGCCAAACTCAGAAGAAAATTCTGCGTTTGGCTTTGCTTTATCTGAAGCAAGCCAAAC
>probe_b83a19c16b
ACCTATTTTTCGGTTAGTATGATGTCCGTTAATGATTTTAATAACGGATTTTTCATAGGC
ATTCAATGAATGAATAACCACCTCACAGAATTCTCCTAATAACCCTGCTATTGCTTCACT
>probe_bc3500dd5b
CCCAAGTCACTTGTGGAGCAATGTCTTTTGCTTCTAAGATCACTTCCGCATCGTAAACTG
CACCCTCATCGGCTTTGAGGGTTTTCCAATATTCAATGGCATCTTCCCAATCTTGACCTT
>probe_158256e91a
TGCCAGCATTTGTGGCAGGTGAACTTTACTGAAATCAATAGTAAACAGTATGAATTACCG
ATCCCGCAACAATTCCAGGGTAAGTTTGGCTATATTGTCAAAACCTCGGGCGGTAGCACA
>probe_1bc75927da
TTTGTTTACTTATTCTCTTCTTAAGAAGTAACATGTTTATAAGATTAGCTTTTAATGTAT
ATAAAATAAATGTGCTAATGTAGTAGTGTAAAATTGGTATTATATGTTCAGAGAAGAAGC
>probe_bab05fa233
TTGCCCTAAAAGCTGTACCCGCACTGGTGTGCCGGAATCGGTTAATCCGCCTTGATATAG
CTCAGGGGCTAGGCGATAAAAGGTTTTCTTCGGTAAACGTTGATCGACCACTCGCACAAA
>probe_7cd9229eb9
CACAATAACCCTGAAATTGACTTAACGGAATGGATTGATTTCGGCGATTTTTCCAGCCTT
TCAACCAGTGAATTTTTTGGTGCAAGCTTATGGCAGCTCTACAAAGGAATTAATAACCCT
>probe_d9828ca610
GTGCAAAAGTTCAGTTAAGTGCGACTGCTTACCCTGAATTTTTACAAGTTTTGGCTGACG
AATTTAGCCAATGTTTAACAAAATAAGTTAAAAATCCCCCATTTAAATATAAATGGGGGA
>probe_671ead7fa0
CTGACGGATTTTTGTTCGGCACAGATAATGCCAAAGTTGCGATTAAGAAAAAGCTATTAG
AAGAGTTTAATCTGCATACGATTATCCGCTTACCGCATAGTGTCTTTGCCCCTTATACCT
>probe_df0dc9528d
CAGCTTTTTTTTGCGAAATACGAATGGATTTAATGATAGGCTTTCGCGCTCTGTTCACCG
TTCGATACACCTGGTAACACCAGTAAATGCCGAACAAGATCATCAAACCAAAGCTCCCCC
>probe_c9f5f92758
TCAAAACACCTCTAAGGGTCATTAGCTCAGTCGGTAGAGCAGCGGACTTTTAATCCGTTG
GTCGAAGGTTCGAATCCTTCATGACCCACCATTAATTTCAAAACTCCTCTGAGGGTCATT
>probe_4f8c1e1e95
AACTACCGCTCCATACTGGTGCTAAAATAATAGTGGTTTCCTCAACATTGAGCAAATAGT
TTTTGCAAAATAGTGTTTAATTGGTTGTAAAATAACCACTTTATTTCTGCTTGATCGCCT
>probe_4420f975af
TCCCTGAAATGTCTGATTTAAGCGAAGCAAAACGTTCTCAACTTAAAATTACCGAGCAAG
AAGGTCACATTTTAGTGCAAGTAAAAGGTAATTTAAGTGAAAAGTTAGAAAAAGCGTTGA
>probe_74daff0426
AATGAACAAGGAAATGGCGAATTTCAGCCACCTCAAATGGTTTATGAACGATGCTCAAAA
TTCGCAGGTAAAACAGTTAAAGCAGATTGAAACGTTGCTTAAGCATCAAGTTAATGTATT
>probe_4938851617
AATGACGATGAAACGGCAGAAATCGAAGCCTTAATCAAACAACGCAACGAAGCCAAAGCG
GCTAAAAACTGGGCGGTTGCCGATGAAGTGCGAGATAAGCTCAAAGCGATAAATATTGTC
>probe_d8e868931d
TGAACACAATGTCTTATATCAAAAATGACGATGTCAGAATTACCAGTATTGAAGAATTAC
TACCACCTATTGCATTACTGGAAGCCTATCCGGCAAGTGATGTTGCAGCGGAAACCGTTG
>probe_739854288f
AATGGTGAAACAGTTTGTGCGTAAGCATAGTAAAGGAATGGACGTACCCCGTGGTTTACC
GATTTTAGAAGCAGAGCTAACCAAAAATATTCCGCTGAAAACCATTGGCAAAGCGATTAT
>probe_2c533bf5d9
TTCATAAACAGGAATAACCAATGCCTTTTCAACTTACTTTCTGCCAACAAGCCGGCAATC
AGCACCAGAAAAATCAAGATGCACTGTTTAACGGCAAAGCGGTGTACCAATGGCAACTTA
>probe_5cd875f932
GGTATCGCGTAATTCATTAATGGTTTTGCAGGCGTGCATCACGGTAGTATGATCCCGACC
GCCAAATTCCCGACCAATTTCCGGCAAGCTGTGGTTGGTTAGCTCTTTTGCCAGTGCCAT
>probe_0a5bcbea07
TTCAACCCAATGCTGCGTGACCAATTCAGCAAATTCTTCGCCAACCCGAACACGCTGGCA
TTAGGGGTATGTAATGGTTGCCAAATGGTCTCCAATCTAGCGGAAATTATTCCAGGCACA
>probe_9a6de4edd4
AAACAGAATGAAAGAAAATAATTCTCTCCCACCATTCCTCAAAGCAGTGGACTTAAAAAA
ATACTACCCAGTTAAAAAGGGAATGTTCGCTAAACCGAAAACGGTAAAAGCGCTGGATGG
>probe_361a0dd090
CAGGGCGTGATTTGCTGGTTCGAGTTGCAATCGGTGGACGCATTTCGTTAATGGTAGGGA
TTGCCGGTGCATTAATTGCGGTGCTTATCGGTACAATCTATGGAGCAATTTCCGGTTATT
>probe_3923224f73
TTAGTACAGCAATCAGTAGCCCGGCAAGAATAAAAAAAATAATATGCAGTTCCATTGTGT
CCTCTTTATCAAATAATCAATAAAAAATGTATTTTCATATTTGCGAAAATAATGTGCGTA
>probe_d056e151b3
ATAAATTTCTATTAAGGAGAGCCAGTAATGAAAATCTCATTAAACACCGTTAAACAGCGA
AAACTGACCCTGCCATATAGTATAGAGACTTTTTGACAAAAATCAAGTATAAAAAATAAT
>probe_7e34488d0a
GGGTCAGCACCGTTAAAGCAATCTGAACGTGGCGAACCTGCAGCACCGCTTGTGTAGTGC
GAGGTTTCTCAAATTTGCTTGCCAAATAGCTAATCAACACCGCACCGTTAATGTGCGAGA
>probe_4261f9dacc
AATTACATTTTCCAAAAATGGTTTTTGTTGAACTTTAACAAAGGATAATTTCCATTTTTC
TTTTTTAATAAATTCCAGATAATAATTTATGGCTCTTAGCCTTAAATTAACAGTCTGAGG
>probe_4cc19fa2d8
ATCTGATCGTGGGTTGCCGGTGTCATTTGTGAAATATGCAAGCGGTATGCCTTGCGGGTT
TCATCATATTCATCGGAAATGGTGAGCTCAGGCGTGCCGGATTGGCTATACCAACGGCGG
>probe_29d5587073
CCGCTGCTCACCACTGGTTCGAATTAATAAATCCACTTGCGGCTGGTTTTCTGTCACTAA
ATGTTGTTGAAACAATGCTGGTGTAATCTGCTCCACAGCAAGTTGTTCAGATTTAACGTG
>probe_00fc0ebd02
CCGTAGCTTGTGCCAACGAGTTAAAACCAACAATGTTACGACACCCACTAAGGTGTCAGC
CCAATTTATGGTTGGCAATGCTGAAAAAATAGCCTCTAGCTTGCCAAGATAGTGTTCAGG
>probe_2044c9283a
AATTAATAAAATAGCTTTAGCTTTAGATTTAAGTTTCAATTCACAGCCACGCGTAGGTGG
CTGCCCAACAATGCTTTTCTTTGTATAACCAGCCACGAGTTTCAATTCACAGCCACGCGT
>probe_e46eace9ba
GTGGATCATCGCTTCCATTAATGCACGCACTTCTTCGGCAGTCATAAAGCTGGTTTCCAC
GTCTATTTGGGTAAATTCCGGCTGGCGGTCGGCACGCAAATCTTCATCACGGAAACATTT
>probe_7e39c1cf07
CTCTCCCCTTGTGGGAGAGAGACCGCTTATGAGCGTTCAGCGAAATAAGCAGAGAGAGGG
GACAAGCGGTAATTTTTATTAAAATTTTTACACATTTTCCCCTCTCCCTGATTTTTCTTC
>probe_d918b11e61
GAAGAACTCACCGAGCTAAAACAAATGACACTTGATAGTCGCCAAGTTCAAGCCGGTGAT
CTCTTTGTTGCTTTAAAAGGACATCAAGTCGATGGCAGAAAATTTATTCCGAATGCGATA
>probe_8bbe6fa444
GCACGATATATCGTACACATAAGAAGAAATATAAAGTGACAACAGATTAAAGTAGGCTAC
TATATAATAGTAATAAAAAACAGTAAGAAGATATTCCTACTGTTTATAATAACTCAAGAA
>probe_9a93ffbbcc
CAACAGCAACCATTGATAGTCAAGCCCTCCGCCATAATATTCGCCTGATCAAATCTTTCG
CTCCACAGCAAAAATTATTGGCGATGATCAAAGCCAATGCTTACGGGCAAGGCTTATTGC
>probe_c04b928c40
TAAAGCCGTTACAAGCGGTCGAAATTCTAAAAATTTTGCAAATGGCGATAGCCGATACCG
AACGTGGTTTAGGCAATGAAACTTTGGTACTTGAAGATGATGTACTGGCATTGCTTGCTG
>probe_7799723666
TAATGCGACTAATGGATTATCAACTAAGTTAAAAATAACGGTTTTTAGAATTTCACCAAT
GCCTTGTGGCGGGGTTAAACCGTCTGGGCTTGCAGTAAGCTCTAATGTAGTTGGGAACAT
>probe_ff5b7e2043
TATAGACTACGGGGTAGTTATATTTCGGATAAAGTTTGATCGCCGTATGCTCTTTTGAGG
TCGTTGCGCCGCCAATCAGCACCGGAATATCGAGCTTCAAGCGGTTCATTTCACCTAAAA
>probe_7312a4ad4b
GAACGTGCAACATCATATTTTCTTGCAACCATCATCGGAATAAGAATTGCACCGAGAGCC
GCGGTATCAGCAACAGCGGAGCCGGATAAACCTGCGAAAATTAAGCCTGAAATAATCACT
>probe_2728bd221b
GTTATCAAAGCAAACTTACGCCCTTGTTTGTTGGTCGTTCTTGACTGCTCTACGCCCAAA
TGAAGCCGTTAATGCTGAATGGAAAGAAATAGACTTTGAGAAAAAGCTATGGAATATCCC
>probe_1e69cf6dd5
GTTGCAGCACAAGGCGAGAGAGTAGAATTCCTTGAACTACATTACCAATGGGCAATTGTC
AAAAGAGAAAACGAAATTGGCTGGCTACCTTGTGAAATCTTAAGGGTAATAGGATGAAAA
>probe_dd6652a698
ATTACCCGCCGTACTATGTTGTTGTTTACCAATAGCATTGATGTGTTACGCACTGTAGAA
CTAGGTGTATCGATTGACAAATTGAATGTCGGCGGAATGCGTTATCAAGCTAGGCGTGAG
>probe_2bd57e2684
AGAACTAGAAGCAGCAACAGCACGGGAAATTTCTAAATCATTCAAATTTAAACAAAGCCC
ATCAAAGGTTTCTTGCGTAAAGGTCAGTTTTTGACCAATGTTCATGTCTGTTGCGCTAAT
>probe_31a50152a6
AATTTGAAAAAGAAAAAGATAAGTTGTTAAATGGAGCTAAATATCAAGCTCAACAACCTA
CGTTTATTATTCAAAACTCAGCATCTTCATCTTCGTCAGCTTCTGCAACTGCGGTGGTTA
>probe_d2619ede55
TAAGCCTACGGATACAGGAACATTGAAGAATTTCGTCCATACCCAGAAGAGTGAATCATT
CACGTGGGATAATGTCATAGAACCTGCACCAATAGCTGCAGTAAGAAGTGCTAATTGCAG
>probe_02d5b56897
GAAGAGATCAACACATATTAGAAGAGCAACGAAGAGAAAATGATGAGGCTCACCAAGCAC
TTTTATCTACATCTTGGTCATCTCCAATTGATATTTGCTATATCAATGAAATTGAATTTC
>probe_1eb94bbce0
ACTCTCGTGAAATCCCTACTACCTTATCGAAATTTTCAACACCGGTTACCGCAATATAGT
CAGGGTAATAGAAAGTCAGTGCAACACGTTTAGCAGGCACATCAACTTTGACCTCACGCC
>probe_3cb65ddfc2
GGTGAATTTGTGCCTGCGTTAGATGGTCGCACTTTAGCAGTCTATAACCCTGCCACCGAA
AAAGCTATCTCCGAAGTCCCTCGTGGCGGAGCTGATGATGCCAAAATCGCTATCGATGCT
>probe_ca65c037c2
GGCATCGGTACATTTGGGAAGAGTGCATCTAATGTATTGCCACTTTTATCTTTAATTTCA
ATATTGCTTGCACCTACGGTGAATTTACCCTTATTCTCCGCAAAATCACGGTAGTATTGA
>probe_d76a57fdbc
GCGAGAAAGCCTTAGTAGTACGAATTCCTGCCGGACCTGCACGGAAGAATTTGTGTAAAT
CTTCATCTTTATTACGAATAATATCGTATTGATTCAGTTGCTCTTCTATCGTTAAACCTA
>probe_e4cda96495
CGACTTTAGAGCGTGATTTTTTGATGTATTTCACTTATCTACCTTCAGTAGATGAAGTCG
TCTCTCAACCGACTACCCTACCTTTCGTCAAGAATGGGATCACTTATACCTATACACCAG
>probe_12b14f750f
TTACCGGCAAGTTTGCTTCATCATACTTTTGCCAATAGCTCCACGTTTTGCGATAGTAGC
CTTTGCGGAGTTGATTCACATTAATTGTCGGCAAATGCCCGTTATCATATACATCACTTC
>probe_be06c79006
GTAAAAAGCAGCCGAGACTTTTTTGAATTTGCCGCTTGCCACCATTTCTGAAAACTCAGC
GTCTAGCTGATCTACTTCTGCTTTTAGTACATCGCCCTCAAGGGAAAGGGCTTTTACCCA
>probe_fcdf0caa3f
GCGATTATTTTGAAATGATTGCACTGTTGCCGATTGCTGCTGCTTTTTTCTGGGCAGGTT
ATTCGCTAATGGTGAAAAAACTCTCTCGCTACGATAGCCCAACTACGATGGTCGCTTATC
>probe_bcfa88ec98
AAGCAGCAGAATCGACCGCTAGTAAACCGATTTCTGTGCCGGTAATGCCAAGCAGCAAAG
CAAAAGAAGAAAAACCGAAAGCACAACAGGTACAGCCAAAACAAGAGAAAGCGGTTGATC
>probe_04bbdc8210
CAACATGTCTACTGTTTAATTTAAAAAGCCTTCTATTTAATATGTATTTCTCGGTTTTGT
TAAAACGATTTATTCTATCAAATGGTAGTGTCTCTAATTTAACAATATGAGTATTTTCTG
>probe_58ef26b6d9
GATTGGATTTTCGTCGAAGATCACATTCGTGCTTTATACGATGTTTTAATTAAAGGTAAA
TTAGGCGCAAGTTATAATATTGGCTCCCATCAAGAAAAAAGCAATATTGAGGTGGTTTAT
>probe_4ef2eb54ae
TCGGATTAAGTCTGTCAAAATTGATGGAGTGGTAAAATACCAAGAACCAGAAAAAATAGA
CGCACAATCTGAGTAATTTTACCTAAGCCCGACATTTTATGTTGGGCTTTACTTTATGTC
>probe_1a325672da
ATCCGCAAAAAGCAGTGCATAGTTTTTGCCACGCTTTACCTGATCGTTGGCATCTGATGT
CAGTAATATTAAGTGCCGCTTCTGCGGTAGATTGGGCAGTAAAATCATTGGGACTAAAAG
>probe_81a0ed1711
CATTTCCCTCTTTAATTTCATTGGCAAAAGCAAGCGCTGGAGGATCAGTCATTGAGCCGG
CAAGTAATCCACAAATCGTTAAATAGTTTACTTTGTTATACATTCTGGCAATCAATCCTG
>probe_ac9a4dbd19
GAGGTTTATCTGCAAGGATAAGCATTTCTTTTGGAATAGCTTTGGTTGCGGGTAACATGC
GCGTTCCCAATCCAGCAACAGGAATAATGACTTTCATTTGGAATCCTTTGATGACTTAAC
>probe_ee8affede3
CAATTCACAGCCACGCGTAGGTGGCTGCTAATCCCCTTGCCTACCATCTCGGAGGAGGTG
GTGTTTCAATTCACAGCCACGCGTAGGTGGCTGCAGCTATTCATTCATTGACAAAATTGC
>probe_ba964372dc
TACCCGGCGATGGCAAGAAGGTGTTTGGATCTTCTGCGTTGATACGGCACTCAATGGCGT
GACCTTTCACTTTAATATCATCTTGTGTGATCGAAAGTGGTAAGCCGGCTGCCACACGCA
>probe_d77a402367
TTGCAGATATTTAATACAAAACGATCGTTTTATCGGCAAAATTTCTAATATTTGCAAATT
TTCTTATAAATTCGACCGCTTGTTAGCATATTAAAAATGAAAAGACCATCTGCTTTATAC
>probe_b4dc0a1ecb
TAAGGGCAATCGCTTCAGCAGAAGCCATTAGGGATTTTTTCTTCTTAATTAAAAAACCTT
TGTCAATGAGCCCTTGAATCAATCCGGCACGAGTTGCCTCTGTACCCAATCCCTTCGTTT
>probe_6f3ac5d1b5
GACAAAAAGTATTCCTGATTATATTCGTGGTGGCAAACAACTTGCAAAAGAGCAGTATGA
TGTTGTAATCGATCCGACTGTTACTTTACGGAATCGTGATCTCTTATTTTTACGCACTAT
>probe_ecd99afdec
GAACCCTTTGTCTTAACAGTAACATTAGAACCTAATACGAAAGTATCTTTACCTGAAACT
GTATTGTTATAACCTAAAGCCGCAGCACGAATACCCGAAACAGTACTATTTACACCGGCT
>probe_2d609d5c68
TGTTAGCATTAATCCTCTTTTCTTTAGGCTATAAATACGCTGCTTACTTCTTTGCCTTGT
TAGGTATTCTGATTTTATATATCTTCAGCATTCCCTATACTTCACAGAAATTAGGGGATT
>probe_a57702905e
TATTAATTTCAGCCTGTGTAATGCTTGGAATCAGAAGTGTAGATAAGATAAATTTATTTA
AAAAAGCACGAGTGAAATTTTTAAAAATCATAATAAAAGGGGAGTTGAAATTTTTAGTGA
>probe_b77128bcfb
ATGGAAACCTATTTGCTTGAGCCGTTAAACGCTCAATTTTTGCGTACCTTGGTGTTTATT
TTAGTGATTGCGGTGATCGTGCAATTAACGGAAATGATTGTGCATAAAACCAGCCCGACA
>probe_bc3b23ab69
AAAGCAAAGGTAAGAAAGGCTATCGCTTCACTCTTGAAATCCCAAGCTATTTGCCGGTGA
TGACGTATTGTGAAAACAAAGCACTGCGTGAGGAAATGTACCGTGCTTATGTGACTCGTG
>probe_0f702656ca
TTTTTGCCAACGGCGTAATCTAAATAACGTCTCACTGATGATTTCTTTTAAATCAGCAAT
CTCAGCTTCTACTGCTTGCTCCCAATTCTCTACACATTGATAAATCGTCTCTTTATCTGC
>probe_57f2aa1134
ACAAAGGCTTCTCACCAGCCAATATTAAGCATATACATTACCAATGGAATGGTAAAAACC
AACAGCCCGCCTTCAAATAAGACCGAATGCCCAATCTTCTTGCAATTCGCTCGCCCTTGA
>probe_c92d408b4a
TTTGATGGTTGTGGGTAATAAAACATTATGGAAAAGAAGTATCCTCTGTTAAGCGAAATC
AACTCACCGGAAGATTTACGTTTACTTTCTAAAGACCAGCTTCAAACCGTAGTTGATGAA
>probe_5711465de8
TTAAGCCTTTTAAGTCCGCTGGTGTTTTAATCGCTTTATTGGCATAAAAGCTACGGGCAC
CACCATCATAGTAGGTTAAACCGATAAATCCTTTTCCTTTAGAGGCTTCCAAGATTTTTT
>probe_06dcc987b0
TAGTCTGTGCCAATTCGTTCTGCATACGGGCTTAATCTTTAATTTCTATACAAAAATGGT
ATTTATTGTAACTGAATGTAATCAAAATGGGAATGGATAAAACGCAGACAAGAGAAATGA
>probe_c578c6da20
CAATCAGTGAGTTTTTGTCGGCGTGAATTTGGCGGGCGGTGTAGGTGATATTGCCTTTTG
CGACCGTTTCGCCACTTTGCTGGATTTTAGTTTCGGCTTTTTTCTGAATATTGCCACCCC
>probe_46f7db98ad
TTGTTTGTACTCTGCCAATTTTGCTTTGAGAGCAATTAAAAATTGATACTGCAACATTGC
TGACAAGCTGTTTTCAAAACGTTCCTTGTAAGCGGTCAAAAAAGCCTGATTTTTTGCAAG
>probe_a8e2922daa
CAAAACTTAGAAGTGGTGATGCGTGTCTATTTTGAAAAACCCCGTACAACCGTTGGTTGG
AAAGGCTTAATTAACGACCCTTATTTGAACGAAACCTTTGCCTTAAACGATGGTTTACGC
>probe_cc6d25e1e6
TCATAATATTCTCCTTGTAGGGTGCGTTTGCCAACGCACCGTAAAATCAGGTGATGTTGA
TGGTGCGTTAGCAAACGCACCCTACGATTTAAGTTTTAAGTCCGGGCGAACCAGGCTGGT
>probe_5fb29875ba
GTTGTTGTGACCACTATTTTTTGCGAGTTTAAGGTCGTAATTCACATATAAGGAAGTATT
TTTATTTACTTCCGCCAATGCACCAATCCCTACCCACGTTTTATGTTTTGCAAGCCCAAT
>probe_6940022f84
CAGATTCGCCATATTGCTGAGAAATTGAAAGGGGCTCAACTAAGCCAAGTTGCTTCACAA
GCAGAAGAAACACCCCCTCCTCACTATTAATGCTGTTAAAATAGCGTTTTTTTCAAAAAA
>probe_dc746609b9
AGCGTCGAACATCAGAAAACCGAGCATAAATCAGATTTATACCGCCCGTATAAACAACAA
ACCAACCTGACCCAACTGGGCATACAAATGCCGATAGATAACGGTTTAATGTTTGGAGTT
>probe_7372b784c7
GTGAAAATCGTTTTTTGGTACTCTGTAGTCATTGTGTTTTCCTTCTAATCGATTAAACCT
AATACTTTTCTTACAGGGGCAAAACTCTTACGATGATAAGGTGTTGCCCCAAATTCTGCT
>probe_08f11e5aee
ATTTCGGCACTTGGCTTACGTCATTGTTAAAGAAACGTGAGTTTGCAATGCGAGTATCTT
CGGTAAGCGTTTTAATTCGAGTGCGGGAAGAAAGCGAAGATGCAGGCTCATTAAACGCAA
>probe_407e6e7dc2
ATCAAAATAAGGTAGCCTTTTAGTTTGTAGAACATTAATGACGGAAATGCCTCATTCCGG
TTAGTACCACTGCCATACCGTGTTCGTTGGCGGCATCAATCACTTCTTGATCACGCATTG
>probe_d75131055f
TGCTTAGCCGAACCGCCTGCAGAGCTTGCCAAACAGCAACAGATTTGGCGGGTGGCAGAA
CAGGCAAGAGCCTTAGATGGCGTGTTGGAAGTGGTGGTAGGAATGAACAATTTTACCCTA
>probe_ebef96780d
GCCTTGAGCTTTTAAGTTAGCGTATAACTCTTCAGCGAATGCCTGCACTTTTTCCGATTT
GTGCATATTCATCGGCACAATCGCCACCGTAAATGGCGCCATTTCATCACAAGGCCAGAT
>probe_727564c9fe
TAAAATTAGCTGATTTTTCGTGTTGTGACAATAGATTAAATGAATTTTTTCTTGGTAAAA
TAGTCTACTCAGAAAAATATGTAAATTTTAGTAAATTTTAAAAATAGCGGGATATATTTT
>probe_0ccb11e97c
CCCCTTGCACGTCTAATAAAATTTCAGGCGGTTGCTTTTCAATAATTTTGCCGTGTAATC
GTCCAATCATTTTGTTCTCTCAGAGTTAAAATTGGCAGTAGCATAGCAGAAACTGTATAA
>probe_c42f3e7d91
ATCGGTATGCAGTTATCCGGTGAAGCCGGTGTGGCAATTGCAACCGGTTTGCTAACTTTT
GTAATGTTGGTTTTTTCGGAAATCCTACCTAAAACAGTAGCGGCAATTTACCCTGAAAAA
>probe_cea6369564
CGATATATTTTTCCAGTACGCCGAGCATCGCTTTTTGGCAGCCTTCGGAATAGTACAAAT
GCCCTGAATCGAACAACAGATAGACATCGTCATTCACTTCTGCCATATAGCGATCGACCT
>probe_c820c9e529
TTGTTGGAGTATAGAGAACTCCCGTTAGACACATTTCTTGCAGAGTACTCAGATGATGAG
GATATGACAGAGTCAGAGTTTATTGAGTTAATGCTTGATGAATTAGAGTGGATTATCCGC
>probe_5c5e91617e
TATTTGGTGAAGAAGGGATTGATATTCGTGATTTACTGGCAAGCGATGAGCAACAGTTAC
AGCTTGAAACCCGCCTAAAATCTTCCTTACAAGGCAAGCGAGAACACCACTATTTGCATA
>probe_8bb96ca6a0
TATTTCCGAAAGCTCAACCCATTGGCAAATTACCCAACACGGTAAATTGTTTTTAAATGA
ATTACTGGAAGGCTTTCTAGACTGATTTGCAAAAAAACGACCAAAACAGACCGCTTGTAA
>probe_8dcd09521a
CCCCAGCATTCCGTTTAACAGGAAGCTTTTAAAATCGAGTTGTTCAAAAATGGAAATGGC
AAGTTTATCAACATTAAACCAGCCGAGAGAACCGAAGGTAAGAATAAGAAGGGAGCCGAC
>probe_900e962301
GAAATTTTACCTTTCTAATTGGAATAAATTTATACACTAAGGTAAAAAGTAGCCAAATTA
GCAAAAACGGCATCAATTCTAATAAATGCTGCCCGAGCGATAACGCTCCATTTCCATTAA
>probe_a36b9e3873
TTAGAGCTGAAAAAAGGGGCAGCAAAAATCAAAGAAAACGATCCGAAACAAGCTAATCGC
CGTTTTTGGGTTGGTATGCTCATTTTTATCACTTATCTTTCTGCTTCCCTTTATGTAATG
>probe_fa9ff2b0b2
CGAGCCAGGAACAGGCAATGTGGTGCAAGCAGTACATCATCTTCGCAAAATGAAACAAGA
AATTGCCCGCTTGGTTTCACATACCACAGATGAACTTTATCACGTAGCTAAAGAGCTCCA
>probe_0145c15819
ATAAACCCAGCTGTCAAGCTTGATTTTCCTTGTAATAACCGGCATTAGCGTTTCTGATTT
GGTATTTTGTAAACACCTTTCCTTGACGCTTCAACAAACCGAATACAGCGACTTTCCCAG
>probe_3712384b4d
TGATGATATGGATATTCATCTTAATCATTTCCACACTGCACTTTCTGGTAAAGGGCGGGC
TATTACCGTTCACCCGACACAGTTAGAGGGGCTAAATCTGCTTTTAGCCTTAAAGTTAGA
>probe_e3dcac63c5
GCCAGTAAACTGCCTGTGGTTGTGCCGATTACTAACGGTGGAGCTTTTGCTGAAAGACTG
GGCTTTGCCGTTTCATTAAAAGATGCCGGCTTAAAAACAACAGGGATTATTCGATGCGAT
>probe_cfc9422dd3
TCACTCTAATAAGGATCATTTCAATGAATAAACTTATTGCCTCTTTGGTGGCTTCAAGCT
GTGCGACGGCTTTTGCTGCTCCTGTTCAACAGAACAATTTCCACACCACTACCCACACTT
>probe_6ce8678aec
TTTTTCTTAAACGTAATGTAATCACTAAACCATCGTCGCTGATTGAATAACTTTCAGCTA
AAGCAGGCTCTAGTCGATTTTTTTTCGGATTAAACTCAACTAATTTATCGTAGATCTGCT
>probe_c233885b9a
ACAAACAACTTGTCCCTGAATCGCAGTTGGAATGGGCGGAGGTGTCGTTGATTGGGGCGG
TAGATACCGGTATTTTGGCCCAGAATGTATTTTTAGCCGCCGAATCACTAGGGCTGGGAG
>probe_496829d7dd
ACCTTAGGATACCCGTCGAATAAACCGCTATCTGCTAAATATATATTATAATAATCAATC
AACTATTATAACTCACAAGGAATCTAATATGACAATAATCATTATCAAATTCTTTATTAG
>probe_327cbedc43
CAACTGGTATTACAATGGAATTCCAGTTTGGTATGAACTGGTCATATTATTCTCATTATG
TAGGTGATATTTTTGGCGCTCCATTAGCGATTGAAGGTTTAATGGCGTTCTTCTTAGAAT
>probe_74c73d5f5b
TAAGCTTGTTTTTCATTTTGAATGAGTTGTTCTTCATTATCTTCAAAATCCAGTAATTCC
TGTAGTTCTGCTTTTAATGTCGCGTGATATTGCCATAATTCATTCGGTTGAATATGGTGT
>probe_1c59b21c28
TCCGCCTCAACCCCTTTTAGCTGGGTACTTCCACCATTGATACGGTAGAATTTTTGAATC
GTATATTGGATAAAACCAAGAGGCTCTTGATCCAAATCATATACAAAATTCAATGAACGG
>probe_cc65260d69
ATTAAAGGCAAAAAAGTGACTGTTGTGCCGATTCTGCGTGCTGGCTTAGGTATGATGGAC
GGTGTGTTAGAGCATATTCCAAGTGCCAGAATTAGTGTGGTTGGGATTTATCGTGACGAA
>probe_46af2841d1
AGAATCCCTTTTTCCACCAGTGGACGAACCAACGCAATATAGCCCGTGGCATGGCAACCC
GGCACCGCAACACGCTTGGCATTTTGGATTTTTTCACGTTGTCCGCTCAATTCCGGAAAA
>probe_bd4163756c
AGTGGCGGTGTGCAGTGGCAAGCGGTCAAAAATGGGCGGTTTTTTGCAAATTTAGACGGC
GTGCGTGAAATTGCACGGGAAAAAGCACAAAGCTCGAATAAGTGGCTGGCTCGAGTGGGG
>probe_18c2893c8a
TGTTTGCAGAGAAGCCAAGCCACCCGAATAGAGTAGTGATAACGCTAAGATGGCTAATAA
TGCTCCCCAAAGCACGCTTTGCCATTTCGGTGCATTTTCTTCGCCTTGTGAAGCAATGCT
>probe_db5fd3eeec
CCATTGAATAAGGAAAGCTGATGTTAAACAGATTGTCGTAACGGGTGGTGAGCTTTTTCA
ATGCAAGGGCTAAATCCGCTTTTTCCGCTTCGTTTAAATCGGTAATGGATTTGAACTGCT
>probe_1ff742fa34
ATATCGTTGCTGTTACCGCTTGCCCAACTGGCGTGGCTCATACTTTTATGTCTGCGGAAG
CAATCGAAAATTATGCCAAAGCACAGGGTTGGAACATCAAGGTTGAAACCCGTGGTCAAG
>probe_551df2160d
GCTTGGACAGTTGCTACGCTGTTAGCGCTTTTATACCCTTTCGCTAATGTAGTCTGATTT
ATGAAACGGGCATTAAAATTTTTCGGCATTGCAACCGTTCTATCTGTTGCGGCAATCTAC
>probe_24c31294d8
GTAATGGTATTTTTCGGTTTATCCAAAAAGACAAACTTCCCTTTTTCTAATGCTGTGTTC
ATTTAAATTAATGCCTTTTCTGTTACAAAATTGAGAGGAATTTACTGGATTAAGCCAAAA
>probe_03a5b05a68
CGCCTTCTAAAATGCCTTTAAAGCCACGAATTGTTTCTTTTAACGGTACGAATTTGCCCG
GTACGCCGTTGAATACTTCCGCAACGTGGAATGGTTGTGAAAGGAAACGTTCGATTTTAC
>probe_f4513c0e09
TTTGATATTAAACCGGATTTATGGTTTTTTAACTGCCATTTTATTAACGATCCTGTAATG
CCGGGTTGCTTAGGCTTAGATGCGATGTGGCAACTGGTTGGTTTTTATCTCGGCTGGATT
>probe_7fc45355da
AGAGTCCGAGTAGAAACAGGAGGCCTACGCTGAAAGAGACAAACGAGGTTAAAAATGCCG
CACCCACGTGCATACGCAAACGGGCGTTGATGGCTGATTGAAATGCAATCAGCACGCCGG
>probe_e8bc16e0ad
CATTTAAAAGATTATAGCTACTTTACTGTATTAGGTTCTAAATTAGGCTGGGCAAGTAAG
TTGTTTTAAACACAAGCGGTGTTTTTTCTGATTAAATTTGCAAATGCAATATGAATTGAT
>probe_142305fb1e
CGGAACAAGCTACATCGGGCTATGAGTTACCAAACGAAGAATCCAATGTATTGCAAATGC
CGACCATTCGCTTAAATACCGCTATCGAAAACGAGGTGGATACAATCGAAAACAGTTCAT
>probe_cbbd75ca28
AAGCTTTGATGTGAACGCCCTCCCGATTTATAACAAATTAACCGACTTTGAAGACGGTAC
AACTAATGTTATTCCCTCTCTTGCCGAAAAATGGGACATTTCGGAAGACGGCAAAACTTA
>probe_8a4d4e0b05
GAAAAAAGACATCATCTACAACTACCGCTATGCCGGTGGCGATGTGAGCATGTATGAGCT
AACCGGCAAACAGCTTAAACAGTATATGGAATGGTCAGCGGATTACTTCGACACCATTCA
>probe_56815d6f10
TTTCATCATCTGAAATTGCAATGCCCAAATATCTCGAATGACTGAAGTGTGTCTGCGGTG
CAACGCAATCGCGTTGCAACTTTCCGCCAGCACATCATTTGCTGCCAGCATCATTGCATC
>probe_e6e8686a91
CATTGATTTTAAACGCTATTTTGCTGAAGATTTAGCTTTCTTAGCGCCGTTGGCGGAAGA
TGAATTATTAACGATGAATGACGACAGCATTGTGGTTTCTCCACGAGGGCGTTTATTGAT
>probe_1ad4b6b5f1
CTACCGGGGGATTGGCAAGGTCATAGCCCATATCGACCATTTGCAGGTATGGCTGATAAC
GTTCATCATCACGAGCCGCTCTTAGACGATAAGCAGACTCTAGTGTGCCTGTTGTTTTAA
>probe_d63b3894e9
AACAGACCAACGGCTTCAATGATATTATTGTAAAAGCGGATATTACTCAAAATATCTGGA
GTACAGGGTTTTATGATATAGGTAGAGAGTTGAAATCAGAAAATACTCGCCAAGAAAAAG
>probe_3d3a4e3346
CTGTAAGGCTTGTAGGCTCATCGACATCATACCGGTTTTAGGCTCTAATAAACGACCTGT
GCGTGAACGCCCGCCTTCAATAAAATATTCGACCGAATAACCACGATAGAATAATTCCGC
>probe_2d3d8cd1c7
TCTTAGGGGCGTATTCGCCGGAAAGTATGGGGGATTATGCTAGCGGCACTAACCACGTTT
TACCGACTTACGGCTACACTAAAACCTATTCGAGCTTAGGTTTAGCTGATTTTAGCAAGC
>probe_28adc73f86
TCTCGGTGAATGTATGATTGAGTTAAACGGGGAGCCGTTTGGGGAGATGCACCAAACCTA
TGGTGGGGATTCGCTCAACACCGCTACCTATTTGGCTCGGGTGAGTTCGCCTGAACAGAT
>probe_32e82d3a1e
TTCCGCCAACCATTTATCAATTAAGCGTTTGCCCTCTTCGCTGGAACCTGCTTTTTGGTA
ATCAATTTCCACAAAGTCTAACGCTTCGGCTTTGGTTGATTGTGGAGCAACTTCGGCGTT
>probe_37e8d57096
ATTTCCCGAATTTAAACAAGCTGATTGGCGACACCTTAGTCACCACTGACGGCACCTCTT
TGCTTGGCGCAGACGACAAATCCGGCATTGCGATTATTCTCTCGGCTATCGAGTATTTAC
>probe_609cbf28aa
CTGGCTAGGATTTTCCGTTATTTCGGCATTCAACCAACGAGCAAACGCCTCGTGATCCAT
CGAACATTTTGCCACCACCCCGTGAATACTATGGGTAAATTGATATTCCATACCGATTCT
>probe_d2af2e70c3
GTTGGGAAAAGTAAACTAGCAAGTAAAATACCAATTGCCGCACTTTGGCTAGTGCCAATC
ATACTAGGCTCAATAAAGCGGTTCTTCAGCACAATTTGTAATACCATACCTGCAACGGCT
>probe_85d0b6c7c4
CATACGCGGATTTAGGGCGGTTGCCGGGTCTTGGAAAATTACTGACACTTGGCTACCGAA
ATATTTGCGAGCTTCCGCACTGCCATATTTCATCTCTAAGCCGTTAAATTTTACTGTGCC
>probe_de2b5355c1
TACGCAGTTTCTCTGCAATATCAGGGTTAAAGGCTGCTAAAATTTGAGCGGCTAATAAGC
CTGCATTTGCTGCACCTGCCGGCCCGATTGCGAGCGTACCGACCGGAATACCTTTCGGCA
>probe_6552dc5bd9
ATGATGTACACGCACAATTTCACGCATAATTTCATAGCAAACCGTCTCTACAGTTTTCAC
TGTGCCACGCCCTTGGCAAGCTTGGCAATCGCAACAAAGAATTCGCTCTAGACTCTCCCT
>probe_4ec1677432
GTAATATCGAAACCACCACTTTTAATCTTGATTTGCGTCTTGGATTCATCGTAATCACCC
TTCAAAATAAATGCAAAATTGCATAAAAACTCAAAAATAAATTAGTGTAAGAATAGCAAA
>probe_edc16983eb
AGAACATTGCGAAGGCTTTCCGCCAAGCCAAAGAGAACAATATGGTGCTGATTTTGGACG
AAGTCGATAGCTTTCTATTTGCCCGTGAAAGTGGGCAACGGAGTTGGGAGACCTCGCTTG
>probe_58ac96ba1f
ATTTTTCGCTTCATAATATATCAATTATGTATTATTTGTTTTTTGGTACAATTCGGTAGA
ACATCTCGTTCTCTTTTACCATTTCTCGTTCAAGTCTTGCTCTCTCTTCAAGTGCATCTA
>probe_0eb528deb1
GCGATATTCACGCAATGGCGTTGGAATCCGGCAGACGTACTTTGGCGGAAAATCAGTTAG
AGGGGGAAGTGGTAGCAAGTGATGTGTTCTCTCACATTAATGAACGGTTTGATTTAATTG
>probe_5735cc4ff1
TCAGCTATTTACCAACCGGCTCAGAGCCTATTGTCAATATTGAGTCTGACATTGCTGAAA
AGATAGAGCTGGAAACGAATAGCAAGCAATTTAGCACCACAAATTTAACTGAATTTCCGC
>probe_d2cf6d817c
CCGATACCACGTCGAGGTGGGTTCACAATCACTAAATCGGGTGGAGAACCAGCTTCATTT
AAAGCAAATTGTGCAGAATCTAATGAGGCAAATTTTACCTGCTTTAGGCCGAGTTTTTCA
>probe_39d52dc65c
TGATGCCATTCTGCGTGAAACTAAAGCGGCTGAAGTACAAACCATTGGGCACATTTTAGT
GCTTTACCGCCAAAGCGAAGAGAAAAAAATCAGCTTGCCAAAAGCAACTAAAGCGATCTA
>probe_1282949255
CAAATGAGAGTACAGCAATGACAAACTATAAACTACCGGCTAGAAAGTGGTACACCTTAG
AGCAGGCAACAAAACGCATTAAACAACTCACTGGCGAAGATATAGAAATAGAAGATTTAT
>probe_ebebe2bfc3
ATATTGTGGCTACCACTAGTACCGTCTCCAGCAGTATTACCAATAGAAATCGTATTGTTT
CCTGTTACATTAGAGCTAGCCGAATAACCAATACCAATATTGTATTCTGTGCTGTTAGAG
>probe_31f4d43b38
AAAAAGGTTAAAGTCTCCGAAACATTATTACTATTTAGGGAAAACGAGTTTCATGATGAT
TTTTCACCTAAAAATTTTTCCTTTATTTTACCGACTGTTAATCAAATTAATGATAGATTC
>probe_fc124aba04
AGTCTGAATTTCAATAATTCTTGGCTCGCCCTCCAGCCAGTCAAAAATCACTCTATACCG
CCCCACACGCATTCTAAACCTGCTGATATAACCTTGTAGCCTTTTAATGTCTTTTTCTAC
>probe_02589fae11
ACATTGCCACAGCTTCTTCGATAGATTTAAACGTACCTTCCATACGGTGGCGAGAAATGT
TAATGCTTGGCATTGTTTCAGCACCTAAGCACACTTCTGCCATTGATTTTACCGTTTCAA
>probe_6882927e29
ATTAAACCAACACGGCTTAGTGTATCAGGTTATCTTCCTTTCAAGAAAGGCATTAGCGTA
CCTTACGAATCTACGCTTGAGCGTGACCTATTGCTCTATTTTACTTATATGCCTGCGGTA
>probe_fcbe2b3cec
TGCAATCAGCTACGAATATGCGGAACAGCGTTACACTCGCCGCCAACATTTAGACGGCAA
TTATCATTTTATTGCCCCGAGCCTCTATTTTTACCCTAACAGCCGGCAATATTGGTTTGT
>probe_bf310a3050
TACTCAAATTTGGCTTTATAGGTTTCACTGTTCACCCAAAGATGATCTTGTTCCCAAGTA
AATTTCCATTTGCGTACCGGCCCTGCCATAACATTTAGGTAGTAGTTGTTATAGCCGGCA
>probe_103544906f
AGAGAAGAAATTACTTCTTCACAGGCAGATTATCTTTGGGTCACTCAATAAGGAGAATTA
TGAAATTTAATATAATCACACGCATTTTGTTTCCGGTTTTGTGTATGGGAGGATCGCAAA
>probe_b47484193d
TTTTTTGCAAGTATATAGAAAAACGTAAATGAAAAATACCCATAAAAAATTTATAGAAAT
TTTGTTTTATTTTGTTAGAATAGCTCGGTTCAAATTAAATGCCATAAGGGGAATTTTATG
>probe_99506e7df0
AGAGCGGTAACAATCACAATTGAAATTAACACGCCTGAGTGAATACCTTTCGCCGCTAAT
ACAACAATGATGAAAAAGCCTAAAATCCCCATTAACACTTTCGGGTCGTGCAAATCACCT
>probe_104b6a64f4
TCTTGGTGGCAAACACCCACGACACCATTCTTTGCTTCTCAAGCCGTGGGCGTTTATATC
AATTAAAAGTGTATCAATTACCGCAAGCAAGCCGTGGGGCAAGAGGCACGCCGATTGTGA
>probe_cbe8311512
TTAATTGCTAATATGATGCAGGCAAAATGGATTGTTGAGCCATTGTTGGGTAATTCTGCC
AATATGATTGGATTGGTACCTTTACCGCTGTATCACGTCTTAGCACTTTCGATGAATTGC
>probe_0ade653654
TGATCTTTACCCTGAAATTGTGGCTACAACAATCAAGAGCATAGGAACATTATAAATTCA
CTAAAATAACGCCACCTTTTAAAGAATCCATACATTTAACCAACTTGAACTTTGGGAATT
>probe_d7737266b7
CGATCAATTTGGCATTTAGGATTTCAGCGATTTGTTGGGTGGTTAGTTTTATCATTGATT
TATCTTTTTCTTTATAAAATTAATTACGAGCATTTTGTATTTGTCACTGTCACTTTTCTT
>probe_291594aa08
TCTCAAATAGTAAATAGGTTAATCAGAGTTAAACTCCGAGTACATTTTATCAAGAAACAC
ACAAAAAATGCACATTTTTTTGATCTAGAACAAAATTATTTCACTATCTAATTTAGAAAG
>probe_c3e7c75898
CGGTGTTCATCCGGAATGAGAATATCTTGGTTAACGCGGCTGTCATCAGGCACAACAAAA
CCGATACCGCTTTCAAGGAAAAAACGCCCGACAATCTGTTTCTTACGGGCCTCCAACACT
>probe_c25c27f719
TAACGGTAAAAATGACGGTAGCCCGAAAAAACAATATGCACTTTATAAAGATATAGAAAG
TGCGGAATCAGGCATGGCTACCTTAGATAAAAAAGCCACCACTACCCTTTCGGCAGATTC
>probe_70bac99726
CGGATAATATCTCGGGAATCATTTCCTTAGGTTCAGCTGCATGACCTGATTCATGAGAAT
ACAAAATAACTTTTACATCTTTGCTCTGTTGTTCTCTCCAATGGGTCTTTTCTATTTCCG
>probe_af164ac1de
ATATTAATCCGAGCATTATGACAAATGATACTGATATTTTAATGCGAAAACTTTATTCTG
TATTTGAAGCACTTCCAGGAAAAATATCTTTAATTAATCATAAAATATCGTCCAATTTAG
>probe_19d88f8b6a
CTCACGAATTTCTGCAATATTGTTGATTGCTGGGAGTTTCGATGGGCTATCCACATAGAT
CGTTTCGCCACTGGTTTGCACCACTTCGTAAACTACGGTCGGAGCGGTAGTAATCAAATC
>probe_868702f9d1
GGATTTAATGCACGACTTACAGCGTGATATGGGAATGGCGATTATCTTAATTTCCCACGA
TTTACGCTTGGTGCATAAATACAGTGACTTAGTCTGCGTAATGCAAAACGGCGAAATTAT
>probe_e9fd324ec2
GGGGCAAGCACACCGTACCGGAAAATGGATTTTGGAAACCGAAAAACGGGAAAAGGAAAC
CATTACTTTTACCGTGGGACGTGAGGGCTTAATGCACTTGCCGGGCGATATTATTCGTGT
>probe_eac97c23a1
TAACCTTTTCCAATAGAGATGTTATTTGAGGCTGCATAGTACTATGCATTTCTCTTACCT
TGACAGGTAAGAGAAACAAATCCTGAAGGAAAAAAATTTTAAGGAAGTTATTCTATGCAA
>probe_ce46d446b0
CCCAGCTTGACCTGCGTAAGTGTTGTTGATTACCGCAAGTTCTACATCATCTAACATACG
GGTTAAAAGTGAGGTATCCGCCTGTACGATTTTGATATTTTTCGGGTTTTCGATAATATC
>probe_45cabf5632
ACGGTCGCCCTAATTTATGGCGATGGCGGTGGGCGGGCGTTTTTAGAAGCCTTCGCTCTG
AATTTTATGGTCGGTACGCTGCTTTGGTGGCTGTGCCGTGACAACAAAAACGAGCTACGT
>probe_7d9e528f06
TCGAAGGTATTCTTCACTCTAAAGATTTATTGAAATATTTACGTTCTGACTCTGAACCCT
TTAATCTGCAACAGGTATTACGCCCTGCGGTTATTGTACCGGAAAGCAAACGCCTAGACC
>probe_a724381829
ATTCGCATTTCGATGTTTGATGACCGTTTGGAAATTTTTAGTCCGGGTGGATTACCTCGC
CCTGTGACGCTTGAAAATATGTACTATACCCGTTTTTCACGCAATCCGAAGATTGCACGA
>probe_75b3c69f1d
GCCTTTCATTGTTCCTTTTGCAATATCGGCATTTGGTGAATTTGCAAATTCTTTATTTGG
GAACAGGCGATGTGAATGCCCGAAAATAACTGCATCAATACCTTTTACATCAGCTAGATA
>probe_b411774dbe
AACGAATAAACAAGAGTTTATCCTTAGTGTTTTTATTCACTATTGAGGAGCATTCTACGA
TTACCGTAGATTGCGAGTGTGAAAAGTATAAGTAAAGATGGCACTCCTTCCCTAAGATTT
>probe_38613c30f8
TTTTAAATCAGAATGTTTTAAAAACAGCTCGGCATCTGCCCCAATTTGAACCGCCAATTC
ACGGGTTGGAGCAAGAATTAATGCTCTCGGCTGATTTTTTGACGTTTCGATTTCGTTATT
>probe_2ef18f5951
CTGTACCAGCTTGAGTAGAATTAACTGATTCCGTCATATAAAACTCTTTAAAGAAAGTAG
TAGAAATAAAATTCAAAAATTATTCGGAAGTTTAAAGAGGTAATGCCTATTTTGCAATCT
>probe_26bc92d088
AATATTATGCACCAAGCGTTGATTGTTGCCAAAGCCCCGTTTTTCCACACCGATATGGTT
CGGGCTAATCAAACGCACCGGATAATTACCCTGACTTGGTGCTTTGCACACTGCCAATTC
>probe_492e872390
GACTAAACGTTTATATTGCTTATTGGCTTCTTCACGGAAGTCGGCTTCATCAATATAAAT
CTCACGGGTGAACGGTAAATCACGCTCGCCAAGCTCTGGACGATTTGGGTGATTAGGGGC
>probe_f6960d69f7
AAATGACAGACTCTCCTCACGTGCTTGACGGGCAAATGATGTTTGCCAAAGCCATTGGGG
TAATGGATTTATCGGCACAATGGAATTTACCTGTGAGTGATGAAGATTTAGCTTATGGCA
>probe_30aedeca15
GCCCGCATTTTCTTTCTCTTTTGCCGCACCTCTCAACTCTTTAGCGTAAGTATCGACTTC
TAAGACGTGTTCATAACCGATATAAACAGGCACAATACTTAAAGATCTATTCAGCCCTCG
>probe_5ffbd5cb3e
AAGTAGAACTGATGGGATTTAACAGAGAAATATTAGAGAAAATTAAATAAAATAAGTACA
TTCCTATAGGGTGTAGATAAAAATGGGCGGATTTATTATCCGCCCAAATTATATTATATT
>probe_5220468e85
ATGGTGCAAGCGTCCACGCTTGTACCAATTTTAATATCTGAAGCACAAGCGTGGACGCTT
GTGCTATCAAAACGTATTTACCATTTCTTGGTTTTCGGTTTTACAAATTCAATGCCTTTA
>probe_f1b3f44e24
CCTGATATTATTTCAGGGCTTTGTTATTTATGCAAATATAATGCTTAATTATTCAATTTA
AGGCTTGCGGATTTTTCTAAAAAAGATAATATGCGTTTATATTATAAAGAGGAAATATAT
>probe_6a5c6b27e3
GCGACAACGACCACCACAAAATCGAAAGCCTGTTCAAAGTCTTCGGCAGAACACTCAGAC
AGTGCATTCGTATTGAAGGGAATGAACTACCAAGCAGTAAAGGTGTATTATAATCACCGT
>probe_5dbb2d8672
CTTCTAACTGTGCTTCAAGGGTTAATGGAACGTGAACCGCCATTTGGTCACCGTCGAAGT
CCGCATTGAACGCCGCACACACGAGTGGGTGTAACTGGATCGCTTTACCTTCAATCAATA
>probe_feb11f5d49
GTTCTTGGGTAATTTCTGCAAGAATACCATCGCTTGAAGCCGGTACTTCTAAAACGACTT
TGTCTGTTTCAATTTCGACTAAAATTTCATCACGTTTTACATTGTCGCCCACTTTTTTAT
>probe_41642a8f9e
CAAAGCGAAAGATCAATATTACCGCCTTGCTCACAACTTTGAATTTGCTCAAGTCGCCAC
AATGTTCGGGCTTGAATATATCCGCCCGTTTACTTGGGCAGATCTAAAAACCAAACTCAA
>probe_3677646790
CACAGGGCGTTGGGCTTTGCGTAGCCATTCATCTAACAGTGTCTCTTTAGTAAGTTGGTA
GCCTTCGGCATAACTCCAATCATTAAACATCAGTACATTTTGGCGGGCTAATCCTCCGCA
>probe_2b7523559b
AAAGCGGCTATTGAAGCAGAAATGCGTTCAATTTTAACCAAAGCAGACGAAGAAAAACGC
TCAACAACTGAAGCAGAAGGGGCTAAGTTTGATGAACTCCGCTCACAAGCTGAAAATTTA
>probe_ffd86b9666
GTATTATTCAATATCGAAAAAATTTCTAAACTATGTATAAATTATACAGGAACACAATAT
GACAATTTCACAACTTTCCCGTAAAAACATTCAAGCTCTCACCCCTTACCAATCGGCACG
>probe_52377ee98a
AGCCACATCAATTTGAGCCTTTAGGTATTTTTCCCCTAACATAAATAAATATGAACTATC
TGCTAATTTTGAATCAGAAAGGGAGATTTTAGTATCACTTAAAGCTGCTGCAATATTTGA
>probe_d866292245
AATCAGCATCTCTTCAAAATCTCGGGTAAATTTACTCAAGAAAAATGAAGAGGCGGTATT
CACATAAGAGGCGGTGATGGCGGTCATCATAATTAAGCCGGGTGCAATAAATTGGGTGTA
>probe_fa9103dbf5
ACCGACTAACGTAATTTCAATTACCGATGGTCAGATTTTCTTAGAATCAGGCTTATTCAA
TGCCGGTATTCGCCCTGCGGTAAACCCGGGTATCTCGGTTTCCCGTGTAGGTGGTTCTGC
>probe_c4007618cc
TACCGTTGCAATATCGTTTATCTGCGGTGTGGGGCGCTCACGAAGGCTCATTATTGCTTT
GGGTTTGGTTGTTGTCGCTTTGGTCTGTCGGGGTAGCAACCTTTACCCGTAAAATGCCGG
>probe_f4ece596b6
AATAATAAAATCACGATGTTGATAACAAATAGGCAATGTTGGGGTCATTTTGCTATAATC
CTTCCAATTTTTGACTATTTTAGCAAGGAAATTACAATGGCTGTTACCATTTATTTAGTA
>probe_eb73cf98f5
CGGAGAAAATTGCGGCAGAAACCCGTTGGCGTAAGCATACTTGGTTGTTTTCAGCGACCC
TCGAGGGCGAGTTATTAGAGGATTTTGCCGAGCGATTATTAAATGATCCGATTAAAGTCG
>probe_104c150316
CGGGCAGCTATATCGCCCTCAAAATCATTTGGATTGAGTTCAAGAAATTGTAATAAGTCG
ATAGGGTTATTAAAGGCTTGAGCCAGCTCGGTTAGCCAAAGCGGTTTGATTTGAATTGGT
>probe_9bd89c4a48
CGACCAATACATCTTCAACGGTAGCTTTTACGCCAAAGTTTGCTAATTCTGCTTCTAGCC
GCACAGAGGTTTCTCGTATTTCCTGTTCGGTAATTTGCTGGCTTTGAATCGGTGCTTTAT
>probe_6790e1093e
CTTCGGTAACGTAAATAGCTTGTTGATAGCGTCTGATAATATTTTCGCCGACTTTAACCT
GTGGGTTTTTATCGGCTTTTGCAAAAATCAGTTCAGAAATGACCGCTTGTAGCTGGGCTT
>probe_a8c10077f8
CTTTTTTTGCAAGTCTTTTTGCCTGTTGTAGCACCATTAGAGTGTGTTTGCCGGAGTCAA
TTTCAGGGTGGTGTTGAGGTGGTTGTGGTACGCCAAACAGACGATCCAGTTCAGGGAATA
>probe_e473fa6e5a
ATATCCGCTCGTTTCTTCTCACGCCCGAATACAACAGAATATTCTAATTCCATTCGTTCA
AATGGATAATCATATTCATAATGCAAATTCATTAAATAGAGTTGGCGTACTGCTTCTTCA
>probe_27b0da4fac
TAACTTAATGCCAAATAATTTTAAGTGATTTAAGGTTAATTCACGTACTAAGCCTGAATT
TTCACCGATACCACCTGTAAATGCGATAGCATCTAAGTGGTCATCGCCTAAAATTGCCAT
>probe_2a59225ad7
AATATGGAATGCCTAGCTTTTATTTGGACTATGATGAAGAAACAGAAAGTGCGATTGTGT
CTGCTATGTCAATTCAAGAAACACAGTCTCATCAATACCCCATTCATCTAATTGACTTCA
>probe_4577c4f518
ATTGGGGTAAATAATGATTTGCCCCTACAATCAATGAACGAAACTACATCGGATAAATCT
GTAGGGGCGAATAACCATTCGCCCAAAACGGAAAGCGAAGACCCACGCAAAGCCGCCGTT
>probe_dd8e5ae5eb
GGTAATTCTACGTTTGAACCGGCAATTTTAAAGGTGATTTCTACCCCTTCGGAACGACCG
ATCCAGTTGCGTTGCATGGTTTTTACTTGATCCGGCCACTGTGGGAGATTATCTAACTGA
>probe_a297a71fc8
GATGCCACCTTCTGTTAGACACATTTCAGGAGTAAGTAAAAAACTAACAGAATTTAATAA
AGATAGTTTCAGAAACGTTGTTCCATCACTTTTAACATTCATTTTAGCAAGATCTAGATT
>probe_ed9a233b0d
AATCCTAAAGAATATACATTTCTGGCTAGTTTTATCGTCTGGCTTTGATGGCTTAATTTG
TTATTCGCACGCCCAATGCTACCATCAATCCCTACATAAATGCCATTTTCCCATGTTTTC
>probe_9c095edee5
GTTCAGAAAGTGCCGTGCGTGCGGTTATTCGTGAAAATTTAGGCAAATAAGGAGTGGGTT
ATGAGAACAGAATTTGAAGATATTGTGCAAAATACCGAAAATTTGGCAAGTGGCTTGTAT
>probe_2df1d73ed5
CCCTACAACTTTGCCAATGATTTCATAGTGTGGGAGGGTATATTCTCCTTGGTAATACCT
AGATGCAACCTGAATTACTTTAATTTCTTTTTGAGAAAATTTAATATTAAATGTTTCAGA
>probe_6a5afa3bbb
GACAAAGTGGGCTAAAAGAACAAATAAGAGGCAAGTTTAGCTAAATTAATACTCGTTTTG
CCGTAAAAATACGCAAGCGGTCATTTTTTTCAAATTTTTTACAAAAACCGCTTGCGTTGT
>probe_df802e78b0
CAAACCACGTTTTCCACGCTACGTTACAAGCGGTCGAAAAAAAGCAAATTATTGCAAAAA
TTGATTCAAGTGAATTAGATGACCGAGAATCCAACCTGCCGATCCATTTAGGGCAAGTGA
>probe_dd7129e227
CGCTTGTCGACCCCTCTCCACTCGTGGGAGAGGGACAGATTCTTCTTCGTTCAGAAGAAA
AATCAGGGAGAGGGGGAAGTTTCTCGCACTAAATTCCGATAAGCATATGCCATAATCGCA
>probe_a8e5884bb1
GCCGACTATCATTACTAAACCTTGAATAGTATCGGTTAGCACCACCGCTCTAAAACCGCC
GATAAAGGTATAAAGCCCGACTGTGATGGCAAAAATCATTACCGCTGTTTGGTAAGGGAT
>probe_6e48755cf2
CAGCGCCATTAAAATCAGCCCCATGATACGAGTAACGACATTAGATCCTGTTTTGCCTAA
TTTTTTCACCAAAGGGGCTGAATAGCGGAATAAAATATAACAAATTAATGCAAATACAAT
>probe_6463d0a530
TTATGTTATGCGGCTTGCCCACAATTTGGTTTGAACCCTGAATTTATCGGACCTGCTGCG
ATTACATTGGCTCACCGCTATAACTTGGATAACCGTGATAATGGTCGTGAAGAGCGTATG
>probe_9c5d2cfd84
CCTAATGGAATAGCTACAGAAGCGATCTCATCACGAACGCCCAAACGCTTGGCTAAATTC
ATATTCACCGGAATGTTGGCTGCTGAACTGCGGGTAAAGAATGCCGTTACACCACTCTCT
>probe_8ca26e6f71
TGGTGGTCGTTTACAATGTGAAGAAATATTCTCATAGCCAAATTGAAGAAATGGCGAAGT
TGGAAACCTTTAGCGAGGATATTTCTGCTTTAATTCAAACAGTACGTTAAATTTCTCACT
>probe_bf79a65eeb
AAGCACCGTTTAACAACCCGAAAGTTCGCCAAGCGTTACATTATGGCTTAGATACCCAAA
AATTAATTGATGTGGTGTTCTTAGGCAATGCAAAAGCTGCTACATCTTACGTGCAAGATA
>probe_70070c574c
CGTTTTCTCCTCCGTGGACTGGGTCATTTTCTTCAATTCTGTAAACGTGGTTTTCCCACT
GTGCGGTTTCTTGTACACCTGCCATAATTTATCCTTAACTTGAACCGTGGTTATATGTGC
>probe_f6020174ba
ATGAAATTTACACACTCAATTACCTTATTTGCAGTAGTTTATTTTTTGTTAGCAACGGCA
AGATTGTTTCGAGAAACAGCAGAGGAGATGTAAATGGACGGATTGACAATCGGATTATTT
>probe_920e3802fa
GCTTGCCTCGTTTAAGTGGCGCTCGTTGGATTGCGGTCGGGCGGTTAGATATTAACACCT
CAGGCTTATTATTGTTCACTACCGATGGCGAATTAGCCAACCGTTTAATGCACCCAAGCC
>probe_9d3ff1e130
TTGTAAAACTCAATGAGCTTTTAATTGACGGATTGGTTCATATTTCAACGCTGGATAATG
ATTATTACCACTATGATGCGGACCGACAACGTTTAATCGGTGGCAGTGGGATCATCTATC
>probe_429ea31d3a
GCTAAATTTAATAAACCGGTCTTGTGTTTAATAAGGAGATTGTTAGAATAAAACATGAGA
GTTTCCTTTTTTGTTTAGATTGAATTTGGACACTCATATTCTAAACGGGAAACTCTCACT
>probe_cefa8ab20d
CCACACGGTATTAAAGTGGGCACGGTGTTACATCACTTTTTTGAGCATTGCCAATTTAAC
GAACAAATTGATAGAGAGGCTGTTGCTAAAGTATGCGAGCAATTAGGGCTAAGCGAGGAA
>probe_2438d11842
GGCTTAAGTCCAAAAGATCCAACCCAATACTACACACTCAAGAAATAGTAGGAAATATAA
GATGAATAATACAGTTCTCATCACCGGCTCAAGCCGTGGTATCGGTAAAGCGATTGCTTT
>probe_5b18a73d4d
TGCGTCAAGAGCGGATTCTAAAGACGAGGCAACCGTTGGAATATCTTTTAACTCTTCCGG
CGGTAAATCGTATAAGTTTTTATCCATTGCATCGCCCGGGTGGATTTTGTTGATCACACC
>probe_d8e4dbc007
GGCGGTGAGTTGAATAACCCGGCAAGTCAGCATTTCTACGAACCGACCTATTGGCAAATC
AACGGTAAAAAATACCACCGTTCGCACTTGATGATTTTCCGCAATGATGAAGTGCCGGAT
>probe_802003cd0c
TAGAAAACGCTATCACATTAGCCGTGAAAATTTAATTGAAGCGATTTTTATCAATGATGA
AACACTGATTTATGATAATTCAGAAACCAAGCCGAATTTGATTTTGCAGATTGCTGATAA
>probe_820021b4e6
CGGTCATCATATTGCCCAATGCGATGTAGGTTTGTTTGCTTGCCCAGTCAAACAGGCTGC
GTTCGCTGTCTAAAATGCCGATATCTTTCTCTTGGAATTTTTTATACACGGCCATGGCTT
>probe_4825e45c45
TGATTTCACTTGTACTTTACATTGACCGCAAGAGCCACCGCCCCCACAAGCTGACGAAAC
GAAAATCCCTTTACTTGCTAAAGCACCGAGTAATTTTCCACCAGCCGGTAGCGTAATGCC
>probe_bc9335276c
TCTTTCACTAAACCGCCAAAACCTTTCGATTTCACCGTGTAAAATAAAATTAACGCAAAT
ACACAAATAGACATACCCAGTGTTGCACTAATATCTGCCGTTGGTACTGCACGCAAATAG
>probe_f50c67f3c4
AAGTTAATTAACAAGGGAAAAACACAAACATTAGAAGAAAAACGATATGCAGAATATTGG
AATAATGTAAAAGTCAATATTCCCAAATAGTCTAACTGATAAATGACCAAAAGCTCGCTT
>probe_b1a631b639
TTTTACCATTTTAGCAAAGAACACAGTAAAATGTGATTTTTCTTTAGCAAAGAATTTACA
TAGCCCTCGCCCCTTGTGGGAGAGGGACGGATTTTTCTTCGTTCAGAAGAAAAATCAGGG
>probe_7172e832e2
AGTATTTCACCGAATGGCATTATGGTTATTTATAGCTCTACCAAAGGTACGAGTAAAGTG
CTACAATTGGTGTCTGCAGATGGGCGTTTTAAAGCTAATTTGCCTGGCGCAGGTGGACAT
>probe_66b564fb5d
AAGTTGCACTGCCGCTAATGTGAGCGGTGTTGAGCGAGAACCCGGAGCAATACAAAAATG
TTTTACGCCATAACGCATTAATGCACTTAAAATCACTTTTGCCCAAGTGCGATTAAAAGA
>probe_7cf05b628b
TAATAGGTCAGTGCATCAACCAGGGCTTGTCGCATTTCTAAATCTAAATGGTTGGTTGGC
TCATCTAATAGCAGTAAATTCGGGCGTTGCCATACAATTAAGGCAAGCACTAAACGGGCC
>probe_ab515ea023
GGAAAGTGGTGCTCACCTTGACGCAGTGATTGACGGACAAATTTCTGTAAAATATGCACA
TTTTTACCCCGTTGTGCCGAAATTGGCAGAATTTCAGCAAAATCAAATTTTTGTGAAAGC
>probe_f5d816922b
AGCGGTAGAGAGCGTGCAACAACAGCTAGAGCAGGCGTTGTCGGTTGTTGCCAATTCGCC
GGTGGAGGTGTTTTGTGCCGGCAGAACCGATGCCGGTGTGCACGGCACTGGGCAGGTCGT
>probe_32d9117550
TGGAGCAACAATATTTGCAACAAAATTAACAAAATTGTTAAAAGCACTCATAATTTTTAA
CCTCAGATATAAACGAAAAGTGCCAAGCAAATGCTTGGCACTCAAAACAGTTATTTCAAC
>probe_e4f2ac7898
TCGCCTTGCTGTACTAACAATGCTGAACCTCGATGGGAGTCATTTCCTGAATGAGGGAAA
TCAAACGCCAAATTGTCAAACAAGCAGTATCCCTTTTGAACGGTCCAGTTGCCTTTCTTC
>probe_792580e5a5
GAGGGGAAGGGGGAGATTTATTCGCTTCGCTCACACTATGTGCCGTTGCTAAAGCAACGT
TCAAACGCAAAGCGTTTGTGGCAGAAGCAATTATCGAAGAATATAAGTTATTCGAATAAG
>probe_775cdd9e22
AATGCTCATATGTCGGCGTAATGCTTCATATAATGCTCCGCAAGCCAATTCATCGGATAA
AAAAACCAATGCATCTATTGCTTCCCAATTTAGAAGGGCTTCAGTCAACAAAGTTGCTCC
>probe_4f75123140
AATGGTTCTGCTTACACTTGGCAGGCAAAGAAACGCCCGATTTCTCCGCCTTTGAATGCG
AAGGCGTGGAAGTGCTGGAAGTGACCCGCCACAACCGCAAAATTCGTGTTGGTTCGCTCG
>probe_107627cadd
GGAAGTTTATCCAAACTCTTCACTTTATGCAGACGGTAAAGAGATGGAAGCATTATTGTT
AAATAACGTACAAATGCTTGCTCCATCACTGGCTAAATTTGATAAATACACACCAAAAAT
>probe_ba6a182786
CACAGCATTCGCCATTTCTGTTGCACTAGCAAGTACAGCTTTTGCACAAAATGAGATGAC
TCAGCTTGATTCCGTAACAGTCTATTCCGCCTATGCAACCCCAATCAACCAAGACAAAAC
>probe_3eca2bb7ff
GGACATCAATTTGACCTCGCAGGAGTTCAAATTCAGCCAACAATAGGAGCAAGATACTAC
CATTTCAGCGGCCAAGACTATACACTAGGAGGAGCGAAAATCAGCTCACCAAATACCCAC
>probe_3c5f33f50e
AACTGTGGGATAAATTCAAGAAAAATAGAGCATAAAAATAGGCATAGTGAACCGTTCGCT
ATGCCTATTTGCAAATTATTGCGGAAAAATCACCGCTTGTCTTCTCGACTAAACCGCTAA
>probe_65860463cd
ATTCTGACCCTATCAGTATATTGAGGTAAATCGGTCAAATAGCCTTTCTTCTTGCCACTT
AATACATCGGGGTGAGTTTTTACCCAAATTTGAGCCTCTGGATTCTCACTGATTGCCGTT
>probe_b9dcf47d7c
CATTTTTTCCACCGAACTACGCACCAAAACCCTCGCCACCATTGCCGAAGTGCGGTCGCT
CTTAGATAGCGGAACCACACCTCCTCCAGAATACAGCAAACGCTGCAAAGCCTGCTCGCT
>probe_8e1e15142c
AACTTTGTTGCAACCTGCACCGACCGATTTAGCGACGGTTAAATCAGGCAAGGTTGCAAA
TTTTTCGGCAAATTCGACCGCTTGTAAAGAGCTGGCGGTGTTTGCTAAATCGGCAAAAGT
>probe_04f70bba16
TTTTTTACCAATTTTAGCGTGAGTTCATCATTGGCATCGGTTTTCTTAATTTTTTGGTCA
GAGACTGCCGCCATTCGGTAATCGGCAACCGCTGCACAGCCAATAAAAATCGCAGATTTT
>probe_14b657962b
CAAGCCTTACTCACGATTGCCGATAGCCTTGAGCAACGTGCAGAAGAAATTTTATACGCT
AATGCCAAAGATATTGAATTTGCTCAAGCACAAGGGATTTCATTGGCGATTATTGACCGC
>probe_8e7943d7bd
ATTTTAGTGCTGTGTTCATTAGTATTATTAGGGCAGGTTGATACCAAATCTGCTCTGAGT
GGATTTTCAAACTCAGCTACTGTAACCGTAACTGCAATGTTTGTATTAGCTGCTGGTTTA
>probe_8c7c79d067
ATTTCGCATTGCATCTAACCATTCTTGAGCGTCTTCTTCTGAAGCGAAACATCGCCCTTG
TGGCAAGAATTTTTTTACAAAGGGGGCATTTGCGAACATAGATTTTACTATGGTAAAATC
>probe_b924d711c2
GCTCACTTTCGCTCGGCGGTGCATTAGGCGTGATTGCAGTATTAGTTCGCCAAGAATTAT
TATTGGTGGTAATGGGCGGTGTATTTGTGGTTGAAGCCCTCTCGGTGATTTTACAAGTAG
>probe_2ebc734fb4
ATAGGGTCGATTATGAATCAAATTTTTAAAGTTATTTGGAATCAGGCAACACAAAGTTGG
GTTGCAGTATCTGAATTACAACGAGCGAAAGGTAAAACGAAATCTGTTAGTTCTGCAAGT
>probe_202d58e78b
CCTTTTTACCGCGTAGATGAAGCAAGGGCAAGAGAAACAGGAGGAGCCGGGCTAGGATTA
GCGATTGTGCAAAATGTAGTTAAACAGCACCAAGGTACTATTCATTTAGATAAAAGTAAT
>probe_fba4b6f390
CTGTCCCTAATGTGTCAGCAATCTTGCCAATCTCTTCAAATTTCCCGAAAGAACCATCTG
CTTTCAGCATTGAAATTTTAAGATTATTCGCAGCTTCTTCTTGCTCCATATAGGTTTTCA
>probe_20e1671e76
CGCAGACTGGACGATTGACGGCGTGAAACAGGAAAAATCCCTGTTCAAAATGATCAAAAA
CACCTTCGAGAAAACCCCAGACTATGTGCTTTCCGCTTATAAAGACAATGCCGCCGTGAT
>probe_7a0bffeb69
GGTGTCAGTTTGTTTTTCTTACCGGCAAAAGGATTATTGCCTTCTTGGAATAAAATCCGA
ATTGGCGAGCCGATAATTTTTAAACTTTTACGGAAATAATTACTTAAATAACGTTTGTAA
>probe_048d1e793c
CTATAAGGAGTATTCATTAAAGCAATAACATCACCTGAACGTAATGTAATATTTTGTGAG
GGGTCAGCAATTAATGTTTCAAACGCCATTGAACGCACTTTATTTCCACGTGTTAAACGA
>probe_4b29f8969f
AACTGTAAGCTAGGCTTTCAGAACTTAATCTCTTAATTATTTCTTTCTATATTTTCATTT
CCAACTTCCCAACAAAATATATTATTGCCACCAAATTAGTAGTGAATATTCCATAATTAA
>probe_0176d3e207
GGTTACCAATGAAGAGTAGGAATAAGAGCAGTTTTTTCATAGTCTCTCCGAAATAGTGCC
TCCGAATATGCAAGGCACTATAAAGGAAAGCGTGCAAACAGTCAGAAATGAATCTCAATT
>probe_517d110d26
TAAGCGTTATCTATAGAATCAAAAGTATGCATGATACCCTCTTCTAAAACCATTGCAGAA
TCGCAATATTCTTTAATTGAGGCTGGGCTATGAGAAACTAAAATCAATGAACGGTCTTTC
>probe_ea7164883a
GCACGTTGCATTGCCAACATTGTCGCATTTAAAATATTCAGCTCATCAATTTCTGTCGGC
TCGGCACGTCCTAGCGACCAGCTCAGAGCCTTGGCTTTAATCTCTTCTGCCAAAGCTTGG
>probe_cd2548fb89
TAGAGCAGCTTTTCCCGTCTGTTGCCTTTGGGCTAAGCTGTGCGTTGGCTGAACTGAATA
ATGAATTAGGCGAGCAAGCGAATAACCAATCGGCGGTGCTGTGCTATGGCGATTTGGAAA
>probe_eacb6c3fe1
AACGTAAGAGATTGGGCTAAGGAATCGTGTAACTCACGAGCAATAATTGCACGCTCCTCC
ATGAGTACCAATTGTTGCTGTTGCTTTTGCATCTGCACTACATAAAGGCTACGACCAATC
>probe_0d54653bac
AAGTATTGCTCTACGGAAATGCAATCCAAACTGCCGGCTCGGTAAAAGGCAAAGGCTCGG
CACAACACGCTAAATCCGACTGGATGGAGATGGAAAAACAACGTGGAATTTCGATTACCA
>probe_f8ce63aa2b
TTCTTATCGGTTGCATAATGCAAGGCTTGGCGAACTTTGGCGTTATTTAATGCCGGTTTG
GTGCTGTTTAAGCCGATATAAGCTAAATTCAGCCCGTCTCTCTGTAACAAATTCACCTTC
>probe_71ddcec563
GAAATGGAAGATGTAAAACGCTTCGGGGCAAAACTTTTGCACATTTTTAGCCAAAACCAA
CCGCTTGACAGCACCCTTTTCCGCCAAATGCAAGCGGTCAAAATTGACGAAAAATTGATG
>probe_d8c7d83bea
AGCTATGGGCATTTGATTTCGGCAATGACGGACGAGCAAAAAGCGATTTTGTGCGATCCG
CAAACCTCTGGCGGTTTATTAGTGGCGGTGCTGCCACAAGCGGTCGAAAAAGTGCAACAA
>probe_f0167aef34
TAGATCACTTTCAATCCACACTTTAATGCGTGAACGAGAATAGTCCGGAAAAAGTTGTGC
CAGAGCCTGATCTAGGCGAGCACCTAGTAAATCTGCAGTAATTTCTGCTGTTAAAATCTT
>probe_6b9dd7dc01
AGAATGTGGCGTTGCTAAGCCAGCTTGCAAGCGGACTGGCTTCAGGTTTGATAGGGGATA
GTACACAATCGGCAGCGGTTGGGGCGGATATTGGGAAAAGGGCAGTGGAGAATAACTACC
>probe_f724091265
TAGCTTAGATTTAGAAGGCAAAACGGTTATCGACTTCGGCTGTGGCTCCGGTATTTTAGC
TATCGCTGCACTTAAACTCGGTGCAAAACAAGCCATCGGGATTGATATCGACCCACAGGC
>probe_06fef55ff8
AATGACTATGCGGAGTTGGTTAAACGCTATGAGAAATTATTAAAAGTAGGGCATTCCAGC
CACGATGAAGTGAATATTCAGAAAAGCCGTTATTTCCAACAAAAATCACTGTTTAATGAG
>probe_581fc61bcc
CGGTTTTGATCTTGATTTAGTTCAGCAAGGCTTATTACCGAGGGATTTTAAAGCGATGGC
AAATTTGGGTTCAGGCGTAATGGAAATTCGAGTAAAAGATCCCTCAGGGGCTTTTCGCTT
>probe_c668a95d0b
TGTGAGCGAACTGCCGTTCTATTTAAGCTACTTCTATCAACAACCTCAAAATATGCTATT
ATCTGAACCTTTGCTATACCATTGGCAAAACGGGCAGTTTCAGCCTATAAAGTGCCAATC
>probe_6a06b40931
GCGTAAAGGCGGCGGCTCACAACGAATGATCGAAATCAGCAAACGTGAACGTTTCTACCA
GCAAGAATACTGCGGTTGCGTCTATTCGTTAAGAGATAGCAACAAATGGCGGTTGGAAAC
>probe_5a67efb61c
TACCAAGAGAGATCCACCACAATCAGTGAGCAAAACGAACCGATAGCAATCGCAATAATT
GCTGCCCAGTTAATCCCTTTGAAAATACCTTCTTTATTATATAAGTCATTTACGTTTAAA
>probe_0a4ee73440
TCACCATACCGTGCTTGGTATTTACCGTTGAGCCTTCAATGATTGGAAGTAAATCACGCT
GAACACCTTCACGAGAAACATCTCCACCCGAATGCTCGCCTTTTTTACAGATTTTGTCGA
>probe_725f6062e3
AACTTTACCATCACCAACGGCGGGGTATTCGGTTCATTAATGTCCACCCCAATTATCAAC
CCGCCACAAAGTGCGATTTTGGGTATGCACGCTATTAAAGACCGCCCTGTCGCCATTGAC
>probe_ae180b74fa
TGATGGACTTTGATGATAAAGAATATGTATCGTTATTAAATCATTTGCATATTTTAAATC
AGTTAAAAAGAAAGTCTTAGTTAAAAAACCTTTTCAATGCCCTTTAAAAATCTCCCCTAG
>probe_e1dda0f200
AGCAAAAAAGCGGTCGTTTTTCTTTAACTTTTTGCAAATTTTCTTAAGTAAATAACCGCT
TTCTTGACTAGAAAAGCCAAATTCTGTAACATTCGCACACTATTTTTTCTTGAGGATTAC
>probe_fdef6c9ad0
CCGCCCACTCTACCAATTTGCCAAAGAACCTGTCGGTGTAGGCGATTTAACCGCAGGGCT
ATTTGTGGCGAACTTATTAAATGGAAAATCCGATCTAGAAGCCTTTGAACACACTGCAAA
>probe_3f5fd18daa
AAATCTTTTTCATTTCTTCCCGTTGAGCCTTGCCGTAGCATTTTACTTTGCCTAGTTGCC
CGATTTTAATAGAAATAGTTGATTGAGCCAGCTCTTGGGGCAGTTGCAAGCGGTGATTTT
>probe_5acb813319
CAGTAATTGTGATCTGCAAGCGGTCTTTTTTGCTTGAAATTTTACCAAAGGCGGGATTAT
TTAAGTTTTGGTTTATTCACCATAATCTCGATGACTTGGCGGTCTGTGTATTGCATACTA
>probe_7dca0c2bc5
AATGGCGACGTTTTCCACAATGTCGATCAAATCTTTGTGTCAAAAAAGTATGGTGTTCTT
GGTTAAAGCGTTCAATTCTACAAGTAGCCATTTCAATTTTGGCTTGAATAGCCAGTCGAT
>probe_519cfa2f59
ATGCCCGTATTGTTGCTACCATTCCAACCTTAAAATTAGCGTTACAAAAAGGTGCTAAAG
TAATGGTAACTTCGCATTTAGGTCGTCCGACAGAAGGCGTATTTGAAGAGGAAAACTCTT
>probe_4db75a8963
ATGCAGCGTTTGCGAGACAACCCTGAATGTGCAGACCAAGAATTTGCAGCGAAAAAAGAC
CCGAATAACAAAGGCTTATCCGCATTTTTAACTTACGATGTGAACGAAGACATCGCCGCC
>probe_7a241c1295
TACATCGTGCCGGACACCCACAACTTTGAGAGCTGGGGCTTTTCAACGGCGTGGGGCGGT
GTGCCTCAACGCACCAGCACCGCACGCCACCCGATTGTGCCGTCCAAAAACGCCAAAACT
>probe_7be9b2f28a
GACATTCAATTATTGGATCCAACCGAGCCTTCACATCGCATTTATATTTTGTTATCTGAA
GATCGATTTCAAGCCGAAGTCTTCTCAACGAAGCTCTCTGAATCTTCTATGTTATTGGAG
>probe_379163a0f3
CTTTGAAAAACGTTATGCCGCTGGGCGTGGCGAGAATGGTCGCAGTGCCGGCTGTACCGG
ACATCGTGGGCAAGATATTACCCTACGAGTGCCGGTTGGAACCCGTGCGATTGATAACGA
>probe_2f4370ea38
TTGTGCATCTTCAGAAATTGAGCTGTTGAAACGAGGGAAGGCTTCTAATGCACTTGCCAC
TGCTTTCATAATGAAGACCACAGGGGTAATTTTCACGTCTAATTTACGTTTTTCCGCTTC
>probe_5d817b3165
ACCATGCAGATCTAAAAACAGCTCGGGTTGGAAATCGCCTCGCCGTAACTGTTTGAGAAT
ATAAGGATCAACATCTTCTCGCAGATATTTCACTTTTTCATTTTCTTCTTTCAGCAAAGG
>probe_d3b3259b15
ATTGTTCTGCCTGTGCAACCGCTTAATGCTATCAGCAACGCCATTAGGCAAATCAGCTTT
AGCACAACTGTCTTGGGCAAGGATTGACTTAATCTCATTTTGAACAATCTCCACTTTGTT
>probe_b1f653e213
CGGCTAAATCACCCAAATCACCAATTGCCTGAAATGCTGGCACATTCCACATTATTACCT
ACTTATCAAGGGATTGCTCCAACCATAGATAACTTCGTGAGCAATGCGTCTTACCGTCTC
>probe_4119e1cca8
ATACGGGCAAATTGGATTCTCGCACGGTCTTGGCGTGTCGCCTCACGAATACGGTTTTCT
ACTTCACGTTGGTGGCGAACCGGTGTCATATCGATAAAGTCGATCACAATCAAACCACCT
>probe_9864d5a63d
AAATAATGAATGACGATATTTGGATTGTAAATAAAACGCGTAAAAGCTCAACTATCAAAG
TGTAAAAATTAGACGAAGATCACAAAATTATTTAAAAAATAGTAGTTTCTAGCTTGATAT
>probe_f01e9c821b
CAGCAGTGATGGTGGAATGTTTAAGTGATAACGCTAACCGTACGATTTCCCAAGTTCGTC
CAAGTTTCACAAAATGTGGCGGTAACCTAGGTACTGAGGGTTCGGTAGGTTATTTATTTA
>probe_f8347b0109
GAGCAATCCGTTCAATGGTGTTTTGATCAGCATTCGGCGGGCAAATAAACACCGGCTGAA
TTCCATATTTTTCAGCGGTTGGCACAAACTCTTGAGCAGCGAAAACAGGCAAATCAGCAA
>probe_4d67aaf67c
TATCAAGATAACAGGAGAGAATATGTTTGATTCATTAGCGGTACAATTTGTGGTTTTATG
GGCGGTGATCGACCCGATTGGTTCTGTTCCTGTTTATTTGGCAAAAACCATTGGTTTGCC
>probe_e37ae49fa4
CCATTGTGGAAGCATTGTGCATTTTTTCACGGGCGGTTTCATCAAACTCTTTGACCGATT
TTTCCAAGTTTTCAAACACTAACTTAATGGCTTGCAAGGCTAAGCCGTCGGTATAGTCGT
>probe_dd2847c2eb
CGATTTTTGAAGTATCAATTGCATAGCGGAAATCGTGGCCAGGGCGATCTTGCACATAAG
TAATTAAATCAGCATATTGTCCTACAACAAGCGGGTTATTTGGCACCATTTCTTGCAAAA
>probe_9dd744700c
AGCCAAATCAGTTATGTCTATATCGGCGATGCTCGCAATAATATGGGTAATTCACTCCTG
TTGATTGGGGCGAAATTGGGGATGGACGTGCGAATTTGTGCCCCGAAAGCCTTATTACCG
>probe_1368103293
ATGATACTGGCTTTAGAGCAATTTTAAATTATTTCTTCATTCGTATTCTTTCGTGTTCTT
GCGTTTACATCCCCTTATTTTAAGGGTATATTTGAGGGTATAACGTAAAAGGGTATGAAA
>probe_ee17b10ede
ATTACTAAATTAGGCTCTTTAGGATGTTCTAAGCTCTCAAGAATTAGCATTTGATTTTCA
AGAGAAAGCTTTAGAACAAGATTTGAACTATTCTCTATTTTTTCCATTTTAATTATCTCA
>probe_0964043db7
ATCGTGGTAATAATCGGCATCAGCATAGCTTGCCTTAATTTTATCTACGCCCTTAAACGG
CTGGCGTAGCTCGGCTTTCACATCAATCCGTTTTGATTCTAAATCCACCCACGGGCCTTT
>probe_5078e69eb5
CTTTTGCGTTCAGCAGATAAATTCAAATAGCCAAAAACTTCGTCCACCAACAGCTGCCCT
TCTCGATCCGGGTCTCCGGCATTGACTAAAACATCGGCTTTTTTAATCAGCTTTTCCACC
>probe_0f949bb24c
GCCGATACTAATTTTTTATATTCTTTGCCTTGGGTCAGTTTCACCACGTTAGCAATTTGT
CGCATAACAGAATCATCTGTTAGGCGTTTCATTACTTGCTTGTCAAGTTCCGGAATCACT
>probe_6fc62e6a08
CGAGTACCGTCAATCGGGTCAACCGCAATACTGATTTCCTCATCTTCTAGGCGGGATAGA
CCGATTTTCTCGCCAATATAAAGCATCGGTGCTTCGTCAATTTCGCCCTCACCAATTACC
>probe_f130a9bef5
TTGAGTCAAAGAGCGGTCTAAATCGATATCGTAGTAGAAACCGTTTTCGATAGTCGGGCC
GATAGCCATTTTAACGTCTGGGAATAATTGCTTGATGGAGTGACCTAACAAGTGAGCGGT
>probe_303012d30e
CGTCCCAGCCTTTGCGTTTGGCGTAATCCAACACCTGATCTTCATCAATCTTGCCGAGAG
TGAAGTAGTTGCTGGTAGGGTGGGTGAAGTACCAGCCGCAGACACTTGCTGCCGGCCACA
>probe_387b978ef8
ATAGGTTTGATCGGTTTTAAAACCATTTTAAAGCAGTTTTAAACGAGAGAATGCCCGATA
TGTACCACTTGTCCGATGATTTGGAGGTTTTGAGCTTCTTCGGCGGTAATCTGTATTGGG
>probe_5c94e903e3
CTATACAACTTGTCATTGGAACGTCTCCAGCCATAAACCAATCTAAACTACCATGCGGTT
TAAAGATTTTGATATGATCTCGATAAACCAATTTTGGACATTTACCTTTTACTCTAATGT
>probe_e28341b9a6
GTGCCGATGTATGAATTTTTGCTACGTTCTAAAGGCAAGATTTTATGGGAATGGTATAAC
TTAGATAAAGCTGAATCAATGGCAGTTGCCGGAATGAATGCCTTATCTAAATTTGAAGAT
>probe_2bdbf6a9a2
TATGCCCGTGAATTGCCCAATGGAGCTTGTTCTGCACGGTGGCAAAAAAGCGTTTGGTGG
CGGTTGCGGTGCGGTCGTAGTCCACGGCGGTAGCGTAAATGTCGGTGATTTTTTGGTAGA
>probe_967f4dede5
GGACGACAGCCAACTCAAAATTGCCGAAAAAACCCGCCGTTGCGGTTTAACGTGGGCAGA
AGCAGCAGATAACGCCTTAATCGCAAGCACCCGCAAATCAGACGGTGGCTCTGATGTATT
>probe_0f97a863a3
CTGTTTGAACAAGCTCTGCTTGCTGAACGAGGCACGTTGGAAAACCCGACAGCCTTTATT
AAACGGGTAAATAAATTGTTGGGCTAGCCATTACTAAAAACGGAAATCTAGGTTTCCGTT
>probe_aef91cca63
GCATAACGATTGCCGTGTTAGGGAGTGGATTAAATCAAGTCTATCCTGCTCGCCATAAAA
AATTAGCCGAACAAATTGTTGATTTAGGTGGTGCATTGGTGTCGGAGTTCTCGCCTAATC
>probe_66a673ff64
CGTCCACCACCACATTCAAATTAATGCCTGCGTGAGTAAGCCATTCTTGGAATACAAACG
GCAATGGAGAAGCATAATAAATTTGGAACACAGACCAAAGAATGGCGACATACACAATGG
>probe_0e307573bc
AGCCACGCCCTGCCAAGAAATAACCTTTAGATGTCGAAAGATCGTCGTTTCTGGTTTTTA
GCCAAGAGATATACCCGACTAATCCAGTTACAACCAGAAAGGTAATTATTGTTAATAACA
>probe_870a9266cd
GTACTTTTTGTTTGGCGTTTTGTTGGAGCATTCTTTTTAAATTAGCTTTCTCTTCTGTAG
GTGCTGTAACTCCTTTTTCTAAGCTCCAAGAATTACAGCTCACAAAAGCAATATCAGGAT
>probe_b01c461c5f
AGTCCTAAATAGATTGCAGCAAGTACCACAAAGATTTCTGCATAAATCATATCCATCTCC
TTAAATTAATGAGTTTGATACCAATCAATTGCTTTTTTAACCAATACCAACGTTGAATCT
>probe_2ba5c15ebd
GGGCGAGGGCGTTTAACGCCACTTACCACAACACGCCCTTGAGCAACATCTAAGCCACGC
TGGGTAATGCTTGCCACCATATAGCCATCTCGCAAACGTTCTAAGGTAAGTAAGCCTTGC
>probe_b32903f59c
TAACGCTCAATCCTTAGATAACCGTGAGCAGGGAGAAATTAGTTCAGTAAAAGAGTTAGC
GCTCACGGTTTCCCAACAAGTAGATAATCGGCACGGTGTTATTCAAAGTGTGGGAAATCT
>probe_5968908d48
AACGCAGGGGTTGTCGCTTCACCATCACGAATTAAGCGAAGCTGTGCCTCTCTTGGGTCA
TCACCGGTACGCACATCAGCCCCAAAACGGAAGACCGATTCTGAAATCACAAATTTTTTG
>probe_7d7e1045f4
TCGGCACTTTTCAAAAAACAGCCGAAATGGGTAATGGCCGCAGAGCTGGTGGAAACTACC
AAACTTTGGGGACGAATGGTCGCTCGCATTGAGCCGGAATGGGTGGAACCGTTGGCAGTA
>probe_a7e1cef142
GATGCCGAAACCGAAGCGGCTTTGAAAGCTCAATATGCAGAAGGTTATCTGTGTGAGCCT
CACGGTGCTATTGCTTACCAAAGCTTGAAAGATCAGCTACAACAAGGCGAAACCGGTATT
>probe_11fe3afb70
GTGGCTTACCGGGTAGCCCAGAAGAAGATGGCGACCGCTATATTGAGGTATGGAATATTG
TATTTATGCAGTTCAATCGTTTAGCAGACGGTACGATGGAAAAACTGCCTAAGCCTTCTG
>probe_19bd197e81
GTTTAGGATATTTCCAATTTCCTAGTCGAGTTATCCAATATGCTGCAAGTGGGTTACCTA
TTGCAGCGGTTGGTGATGAGAGAATGAAGGAAGTTTATCCTGAAATCTTTGTTGGCAATA
>probe_b6094089a4
TTGTTATCGCTATTTTGGGCAAGATTTTGTAGAATCTTGTTAGTTTTTTGCCTACAGACA
AAAATTGTAGGCATTTTTCTTTTTAGTTATTGAGAGTTATATGAGTGCTTCACCAAATAT
>probe_3ec61529e9
CTTTCGGGTCGTTCACATAACCGCCCTCGTGTCCGATAAGACGGTCAAATGCAAGATTAA
AGTCAGCAATAGTTGCCTTGTTTTTGATAGGTTCAGTCATAAAAAAAGCCTCTTTAAATT
>probe_ee4f831bc9
AGCAGGCGAAGAATGTGTAGAAAGCCCTTCCCGTTTATTTGTATTGAATTTTAATGGCGA
TATGATGGCTCACGAAGTAAATTCCCTACGCCGTGAAATTGATGCGGTAATTAGCCTCGC
>probe_a669812120
GAGCTTTTCTCATCTTTAATTTCCTAAATAAATTTATTATTTAATTAGAAATGATTAACA
TGCAATACTATAAAACGTTTTTTTCGAGCAAGATCACAAAAAGATTAATAATATTTATTA
>probe_19f0f55d66
TCACCTTTACCGGCTCCACCCGTGTCGGCAAAATTTTAATGCAACAATCGGCAGGGACGG
TAAAAAAATTGGCATTGGAGCTAGGCGGTAATGCACCGGCGATTGTGTTTGATGATGCGG
>probe_016016d254
CAAGTGTGGAAAACGTTGATATGTGAAAATATCTTTGTCCAAATGACGAGAAACCTGATC
TGGACTAGTAATTGCTTGAACTTTCACTTGGTCAATTGTTGGACTAACTATGCCGGTTAG
>probe_02b161df91
GTGTCATCGAGATAATATTCTTATCCCAAAATTCAGCCCATAACCACTTAACAATCCTTT
TTTGATGATTAAATGCATTTTGCATAACAGGTTGCTTTCTAGAGAAAAACTTTACTAATA
>probe_a057f0a0d5
TGTCGATTATTTTTCCTGACCAAAGCTCTCGCCTGCTGGCTCAAAATGTCTTTGGTGAAC
AAGATTTTATGTTTAAATCAGAACTAATCGGCACAGCTACTTTTTCTATTCTAGCGAATG
>probe_19846e6a06
TTTCAATTTAAGCATCTCATCAATAACCTGTTTACGACGCTTAAGTAAACGAGGTAAATG
TTTAACCACCTCTGCTAGCCCCATTACAGAAAGCTCTTCCATATCAAACAAAGACTGGCA
>probe_03a65721e6
GGAAAAGGGCTTTTTTTTCCATTTTCATATTAAGTTTCCTTATAGTAATCTGTATAAAAA
AATAGCTTCACAACCTATTAAAGTTGCATTCGGACGGATTCTACAATACAAATATAATTA
>probe_72abfbb39f
ATCGCCATTATGCTTTTTGGTGTACGGCCTAGCATTAATTTTGCATGTGAGCCTACCGCC
GCAATACTTTTTAGCGATCCCATACGATCTTGACGTACAGCAACCACTGAGGGTTCATCT
>probe_8612b2dc46
TGATTTGCAAGCGAACTGAACCAATCGCTTTGTAAAAATGTAACTTGATTTAAGCCTAAG
TTTCGGCGATTTTCTTCTGCCAGTTGCACCGCCTCATTTTGGAAATCCACCCCGATAATT
>probe_4b0e392b25
CGCTTGTACTAGAAACAAAGCTAAAATAATCAATAGGCACAAGCGTGGACGCTTGCGCCA
TCAGAGAGAATAACAAGCGGTCAAAAATCCTCAAAATTTTACAAATAGATTTTTTGCCCT
>probe_b3ae5aeb0b
CTAGCTTTCCGCAAGCCTTCCGCAATCGCCATATTAAGACGTTCAACCCCCAGTTCACTT
ACCCTTAAGGCTGATAAAATTCGGACTTTTTGAAATTTCTCAAAAATCGCTTTCACACTC
>probe_5f48821d30
CAAAGCGATCCGGCAAGAACATATTTTTTTCTGGGTCGAACAGTTGTGAAATCACTTTGC
TTTTAATAAAACCGTTCGCTTTTAAGGTTTTATAAATATCGGTAGTGATTTGGCGGTTCT
>probe_dc507245f6
CAGCCTGAAGTGATCGGCGAGGCATTAAGTGTAACCCAAAAAACTTTAGCCGAATTAAAA
GCTACCCATATTCGCACAGGAGCTTATGCCAACGCCTTTGCTCCACAACCAAAAGATGCC
>probe_bc5b2a2ba4
ACCTTAAAACGTGAAAAAGAAGAATTTAAACCGATTAACCCAAATCAGGTGGGAATGTAC
GTCTGTGGCGTCACGGTTTACGATCTTTGTCATTTTGGGCACGGTCGCACTTTTGTCTCT
>probe_8e3531e44c
TTACTGAAGCTGGGGCTAACCCCGATAGTTTAGCTAAATCTGTTCTTGAAATGAGTTCAA
ATTGCTCAATTAAATGGTATATTTTACCCAAATGAAGGGCTTTGTTGTCAGAAAACATTT
>probe_8d649a1217
TCTAGTGATCAGGCATTTAAAATGGTACCTGATCTGAAATTGGAGAATTGGTTACACTAA
ACTATAGTAAGGAAAAACAATGAAACAATCCCTTCTTAACCGTTTACTACGTTACACCCA
>probe_bb50e29253
AAAGCCATCATTTAAAAAATCAATAACAAAAACCGTTCTCATTATTGACTAAAAAAATGG
GGAGGTTTAGAATGTCTTCCATTCTGTTATGAAAACCTGTCTGAAGGAGACTATCATGAA
>probe_7436e78a4a
GAAATTGCTCATCAAGGCACAATTGATTTTGACGGTAATAAATTAACCTCAAGCCACTTG
CATAGTTGGCGTAAAGAAATTGGCTATATGCCACAAGACACACAGGTAGAGGCCTCACTC
>probe_8380bd88fb
AGGAACGCAGGTGGCAATTAATGACGAGCTATACTTTTCAACGCTCAATGACGATGTTAT
TACTCCATTAATTACCTATGTGGAAATTGATGCAGAGTGTAATCAGGTTGGTGTTATCGG
>probe_3f534b14a7
AAGTCTAAAGTTCCGTTAATATCAACACCTTTGATTTTAGCTCGGTTAACATTTTGCGAT
TGGTAAATATTGTTACCAATAGTGGCAAGATCAATCAGATTTCTATAGTGGGTATGGTAA
>probe_003f4c0afc
ATTTTCTCTAAAACCGACCTTTACGATTTTAAAGCCAATATTGAAGGTGCAGAAAAAATC
TATGAGATTTTTAAAACGCAATTAGAGCAAATTGATGCCAAACTCTCAACAGAAATCGGC
>probe_8354d1175e
GAGTGACTCAACAGTGGCAATGTTTATGGTCGCTTTTGTCTGGGGAATTGGCATTACCGG
AATGAGCATTGCGTTGCAAATGAAGGTGCTTGAACTTGCCCCTGATGCGACTGATGTCGC
>probe_54258ba998
AATGGTGAATAAAGATCTGTTTTTGTTGGTATTTAAAAATTTGCTGTACCCAGCGTAGCC
GATCTTCATTTGTCGGCATTCGTTTCATTTTACTTTCCTGGAAAAGACGTAAATCCCGTT
>probe_f550a8c186
TTTATCGGCTTTTCTTGCTGGCATAATATCAGTAATGCGGCGTGTTTTTTTAGTACGGCT
CATAATTCTTTAATCGATTAATAAAATTTTAATAAATCACTATTCTACAGGGAATTCGGT
>probe_98fb078f6d
TGGCGACGATAACCGATTTTAGGTTTTTTCTCCATTATCGTTTGAGGTTTAACTGAAGTG
GTATCCACACCGACTAACTTATCAGCTTTTCCTAGTGCTGCGACAATTTCGGAAGCATAG
>probe_e75b8eb9fa
AGCTCGGACTTCTTTGCCATACCAATGTAGTTGGCTAAATGGGAGGCTTAGCCACTGCTT
GTTATGTTCAATGCCTATTAAATTAACCATCACGCTTGGGGCAATTTGGTCGAGTGCTGG
>probe_3c9cbdd06a
GGGCAATCTTCTACTACGCTCTCAGGCGGTGAAGCCCAACGGGTGAAATTGGCGACCGAG
CTTTCCAAACGAGACACCGGCAAAACGCTCTATATTTTAGATGAACCGACCACCGGCTTG
>probe_293e00d329
ATTTTTTCGCCATAGATTCTACCTAGCCAGTACATTGTGCTATCGCCAACTAATACTCCT
AACATACTAACAACCAGCATCCAATGCACATTGGTGTAGCCTAATCCTGAAATAACACCA
>probe_15bde13e65
TAATAACATTTCCAAACTCTTCATCAAGAGAAATACCATATCCATTTGAAATTATCTTAT
TTTCATAACCAAAGTAGTGATTTTTGGCTTTAAATGAAATTTTTTGATTTTCCGAAATAG
>probe_6487c811f8
GCTTTGGTTTCATCTGCCCCGATTTGCTTCGCAATTTCACCTGCCAACGCTTCAATGCGA
GCGGTTTTATCACGCAATGTGCCAAGCTGTTGCTGGAACAACACGGTTTCAAGGCGTGGC
>probe_2f1cd590d8
TTTTAATGAGCCAGCTAAATGTATATTGGCTTGAGCATTGGCAATTAAACCGGATTTGCC
TAATACTTCCAATTGACTCTGCTCAGACGCATAATAATTTTGTTCGACTTCAGTTTCATT
>probe_2d31547e73
CTAGCTTTGCAGCTTATTTAGTTGGGCAATTATTAGACGTTCTAGTATTTAATAGTTTAA
GACAAGGTAAGCGTTGGTGGCTTGCTCCAACCTGTTCAACCATTTTTGGTACTTTAATCG
>probe_d26400ec99
GTGACCCAAATTTTCCAACGTATTATTGAAGATTCAGTGCTGACTCAGCAAAATTATCTG
CAAAATAAATTGAATGCACAAAAAGAAGAGCAGGTTTCGATTGCGTTTTTGGGAATGCGA
>probe_c0d77b5daa
TCAGCTTGGCTAGGGCCGGCTATCGGACCGAATGCTTTTCAAGTCGGGAGTGAAGTGGCA
GACCAATTCTGTGCTTTTGACCCAAGAGCGAAAGAAGCCCTTATTGAAGACAGCACTACA
>probe_37bd05a379
TAAACGCAAAATTTGATGCAAATTTGCTATTGCAAGCAGTCACAAAACGTTCAAAATCGG
CCATTTTTGCTTTTTCGGAAACCCTACTTTCTGAAAGCGAGCTTGCAGAATTAGCGGAAA
>probe_332430978c
CAAGTCCTTGCAACTTCAAATGACTAAAAAACAACACATATTGAAATTTTAAAGGAGTGA
ATGAATGAAAAACATACTATCCATACAATCGCACGTTGTCTACGGCTATGCCGGCAATAA
>probe_1a2b5a37f2
CGCATAGTTTAGGTAGTTCGCAATGCTGAATGAGCGTTTTAAACCCACAATAAAAATGCG
TTTGGCATTGTGTAAAATATCTACCGTTTGTGCTAACTGCTCTTCGCTGACTTGTGTCGA
>probe_1958e857f8
ATAGGGCAGATTGTTTCCCACTTTTATTTTGAATTTGGAGAAACATAATGATAGACACCT
TTTTTGACCTTGACGACACCTCATGCTATTTAGGTAACTGGGAGGATATACTGAAAGAAT
>probe_a8ebe0fd7f
AGGAATAAGCCCAACTGCCATTACTGCTAAATATTGTTGCGATTTGATTGAAAACTCAGC
CGGTGTTTGCATTAAGTCTAAAATCAGATGGCTGTTTAGGAAAATTGCCATTAATGGAAT
>probe_ea58e271ee
GCTTAATTTGATATAAAATCAAACCAATTTGCATAACAGGAGAAAAAATGAAAATCAGCA
TTATTGTTGCCCGAACAATCAACAAGGTGATTGGCAAAGATAACCAAATGCCGTGGCATT
>probe_14d1ae0d1a
TTTGCGGATAAATAACGTACAAATTGCATATGCCCATGATGGTGAGCGTCCACATCCCAC
TTTTGCGTTGATTCATCGTTCGGTACAAGAAGATTTGAAAGCCTATTTAGGCTCAAACCA
>probe_9263bab58d
TAAAATATCAGTGTTATATTCATTGAACTTTCTCGCTTTTTGGATGTAGCGAGTGAAGTC
TAATTTAGTATTTAAAGCCAAATAGCTTTCATATAAATTAGCATAGGTATCCATAATACC
>probe_e25796c561
AATTAAAAGAAAACCGCCCATTGCGTATTAAATTAGGGGCAGACCCAACTGCACCGGATA
TTCACTTAGGTCATACTGTTGTGCTGAACAAACTTCGTCAATTCCAACAATTCGGGCACG
>probe_193a5ffc0b
ACCCCAGAGGGTAAAGACCGTGCAGAAGCGATTAAAAATGCTGAAGGCGACAAGCTAAAC
AACGTAGTGAACTTAGGTGATTTACAAGCGGCAACTAATGCAGCTACTACGAAAGTGGGC
>probe_f3fa43fa9b
CGACAATAATTAATACAAAACTAGCCATTATAAGATTTTCTGGGGTTGCATAGTGTGGAT
CAGTACGCTGACCACCAGCAAACCAGTCTACTGCAACAGGAATTAAACTTAGGCCAATCA
>probe_cc7604826c
TAGGGGCAGAGGTGCGTTTCTAGCTTGAAAGTGGCTTATTTTAACCAATAAGCCCTTTTT
CTTTCCTGTACTGATGTTGAGATTCAAGGCATAATATCCAGAACGATGAATATTCAGCCG
>probe_6e882bebf9
TGCACGCTTCTGACATCGTTTCGCATACGGAATGTGTTGATGAAAATGAAAAGAAGCAAT
TTCTGGTTAAAGATATTTCTGAATTGGTGCGTGAAGGGCAAGATATAGTTGTACAAGTAG
>probe_f9347b996c
TAACCGCCAATCATTGCGTAAATGTGGCGACTCATCCAAGCACAAAGGACAATATTGTTG
ACCAATGTGATGGGTTCTATTCCTTGCCGAACGTGGAATCACCCATCTTACTTGACCTTT
>probe_66e6177deb
AATAACATTGCGCCAACTAAGACTACTAATAAACGTGCGTAATCTTCAAACGCATCAATA
CCATTGATGGCAACAGTTTCAGCTACTAAACCAAATACCCCAATAGGCGCAAATGCAATC
>probe_bc8051c77a
CGCATATCGGATTCATCGACTACATCATCGTGCAAAAGTGTAGCAGTATGCACAAACTCA
ATAAAAGCAGCCGCCGTGATATGCTTTTTACCACGATAACCCAAGGCACGAGCCGCAAGC
>probe_4cd0908716
TTCCTAACATTTTGCAAAAATTACCGTCGGTGCTTTTACCAATGGATACACGAGAAATGG
TTTATCCACTCGACTTTAGAAAGGTGTCTATTTTTAACTTAACTTCAAACGAGGTTTATT
>probe_d04738cc88
GGCTCAAATTCTCGGTATAACTTTTTCGCACGGCGTAGATAACCACTTTATCCAGATTAT
CGTTGCTGCTTGGAAATCGCTGATAGTCAATATTGAGTAGATCCAATGCAAGTGGCTGCT
>probe_754b536068
CAAAATCGGTAATGAAACCTATCGTGGCTTTGGTTTCGGTGCTGGTGCAAAATATGCAGT
TTCAAGCGATGTTGAATTAGGTGCAGAATACACTCGCGATAATTTAAAACGTAGCGGCAC
>probe_725816500e
TTTCACTCGTTTATTCAAGCCTCGAGCAATGGCAAAAGCAAGTGAGCCGGTTAAAAGTGC
CGCTCCGCCCATATCGGTTCGCATTGTGCTCATACTATCGCTTGGTTTTAGACTATAACC
>probe_964b09e7f6
AGTAGCTAGTTTTCTTAACTCATCACTTGCAAGCGGTCAGATTTCTGAGACGTTTATCAA
GATTTGTGGCGAACAATTAGATCAATATGGGCAAAATTTCATTCGCGTAATGGCTGATAA
>probe_41c38fb5df
TGGTTCTAAAGAAAGCTCAGTTGAACAGCATAATGGGCGACAGGTTTATATTAAAACTCG
AAATGGCAAGTATGTCTATCAAGATTCCGGCACATTACAGTTGAAACAGAATATTGATGA
>probe_8c2839fa84
AAGTGTAGCCTTGGGTTAATTGAGCAATCCGTTCAATGGTGTTTTGATCAGCATTCGGCG
GGCAAATAAACACCGGCTGAATTCCATATTTTTCAGCGGTTGGCACAAACTCTTGAGCAG
>probe_03bf8163ea
GATATTGATAAATTTGAGCAAGCCTTTCGTGAGGTATGTGAGCCGATTTTTGCTAAGCCG
TTATCGGAAATTTCATTCGGACACGTTTTGCTCAACCTGTTTAATGTGGCAAGAGAATTT
>probe_446819928c
GGGATTTAATTGAGCTGCCAAACGTACACGAGCAACAAATTAAAGCCTATTTCGCCGGCA
CAAAAGGCAAGCCTTATGACTGGCGAGGCGTGTTTGGGATTGTATTGGGGATTAAACAAA
>probe_c96001546d
GCTTGCTCTACAAGCGATTTATTTTTCCTTAATTATCACACCTTGCTACGAAAACTATCC
CAACTCAATAATCCAATCGAAACCAGCAAACAGACCATCAAAATATAGGAATTGGCATCG
>probe_f3ef15c2f9
AGGCGACTTCAAAGTTGCTGATATGGGTCACAGTCGGGAAGTTAGACGAACGGTTGCCCC
ATAAGCGGAAGCCTGTGCCAAAACTATTGAAAATGGTGGTAATCCCTACCGCATTGAGCA
>probe_aa3d862586
GGCTTTCCACAAGGCACAGCAAAATCAAGAGGTGGATATTGAAACCCAGCCGGGGGTGTG
TTGCCAAGTCATCACTCGCCCGATTAATGCGGTGGGGCTTTATATTCCGGGCGGTTCAGC
>probe_54e5e75088
AACAGTGTGATTTTGTATCAAATTCCCTCAACTATATTACATAATGAATATTCTCAATTC
TTTATGCTGATTTTTATAGTGGGATTGCTCTATTACCCCACAACCGCACTTTCTAATAGC
>probe_a448adf274
CAAGCGGTTTAAATATACCGATTTTTTGCAAAATAGGAAACTATCAATTTAATGTGGATA
GCCTTTAGAAAATAACCTTATTTTGCTATACTCCTAGACAATTTATTTTTAAGGTTATTC
>probe_3d272b02d3
TTTGTAATCTAGCTTGCAAACTAATTTTTCATCGCTCTCTTGTAGCTCTTTTAATAACGG
TGGTGATATGGTTAAACGGTCGCAACCAGCTAACTCAATGATCTCTCCTACATTACGGAA
>probe_29191a717c
AACCCGTGATAGACGGATTGAGATTATGTCTAATTTACCTCGTGAAATATTACAAAATTG
TGCTAAATACATACAGTAATTTTATGAGTAACACCACTTTGGAATTAAGTGGTGTTATTT
>probe_46de9565aa
TTCAGACCAACATCGTGGTTGGTTTATGTCATCTTTAATGCTTTCCACTGCTACTAACGG
CAAAGCACCATACAAACAAGTGCTAACTCACGGTTTTACCGTAGATGAGAAAGGCAGAAA
>probe_6d88886586
CCCATACGTGCTTCAATGGCGTGACCAAAGGTATGTCCTAAGTTTAGTAATGCACGATCT
CCTTTTTCCGTTTCATCTCGAGCAACCACGTCAGCTTTTAGCTGGCAACAACGCTGAATA
>probe_9cfff477a7
AAGCGGATAGTTAGTACTATCCGCTTTCATTTGCAAAAAATCAATAAAATTTGACCGCTT
ATCCGCTAGGCTTTTTCAGTCTCAAAACGCTCAAAAGCTAATACTCTGCTTTCTAATTTT
>probe_0f8fb7d84f
TTTATTGATGCCAATCAAGCGATTCATATATTGTCACAACAGAAACGAAACCTAACCAAT
CAAAGGATTAAACGTTCTTGGGTGAGTAAACAATATGGAAAATTACAGCATCTTTATCGT
>probe_95713a7a78
TCGAGCAAACAACCAAGTTAGAGAAATTAAAATTACCCGTAACTACACTCGCTATGCCGA
AGGCTCGGTATTAATTGAGTTTGGCGAAACCAAAGTATTGTGTAACGCTACGGTAGAAGA
>probe_4fc63c2ce8
AACTAGGCTTAGCAATGGTGGACGAATCCGGGCTACTATTACGCCAATTAATGAGGCAAG
CTCGAAAACGAATTGCAAATGGCGGAAGTGTTGTCGTGGTTTCAGTGGAAACATTCTTCG
>probe_8ddb583c1a
TTGTTTTGGGTGAATTTTTTGCTATATATCCTGTAGGGGCGGGTCCTGTGCCCGCCCGAA
CAATCCTAAAGACTACGGACAGGCACAGGACCTGTCCCTACAAGCAGGGGAAAAAATTAA
>probe_a7edc7a64a
AATGCTGAGTAGGTAAATCCTATTCAGCATTTTTTATATGCAAACTCGGAGAACAAAATG
ACAAAGTTATCTATCCTAAACCTTGTACCTATTCGTGAAGGGCAAACTGCCAAACAAGCG
>probe_517cba1a52
TGCAACGCATTGCTGTCGGGCTACTCGCTGCGTTAGTGATTGGTGTACCGCTGGGCTTAT
TGCTCGGCTTCTCCAAGCACCTTGAAATGCTTTGCACGCCGTCATTCCAACTACTACGTA
>probe_9dd936dc28
CCGTGGTGGGGATTGCCGGTGCTATAGAACCAATGCAAGTTTCAGCGGAAGTGTTTTCTC
GCGATGTCTTGATGATGTCGGCTCTCACCTTCTTATTATTCATTTTCGGGATCAACCTCT
>probe_2f3c97a630
AATAAACAGGGGTATATTTTAAACAGCCGCTAGAAAAGCGATGATAATCTCGAGGATCGC
AAGCGACGAGGTGCAACAGACTCTGGACTGTGTGTAGGTGGTTCGAGCCCTACCTAGCGG
>probe_e9e1652e41
ATGTATGATCTCATCATAAAAAATGGGAAGATAGTCTTATCCGATACCGTTTTCAACGGT
AATATTGCCGTTAATTCAGGTAAGATTGCTGCTATTTTAGAAGAAGGCACAGAGCCAGAT
>probe_b4dfb7b33d
GCAGGCTTACTCCGTTTTGCCTCCACCCAGCGTGATGACAGCGAACAAGCGGTCAGTTTT
GCCGATTATATTGCAAGAATGAAAGAGGGGCAGAAAGCGATCTACTTCTTAACCGCAGAC
>probe_36277b647e
AAAGAGTTAGCCAGTCAGTTAGAGTCCGCCCAGCAACAAGTCGCTATTTCTCAATTTGCC
TACAATGGCGGTGAGAAACTCAAAGCAATGGAGTTTGAATTAACCTTGCTCGGTAAAACC
>probe_152931e192
GTAATGGCGAAGCAACAGATAAAGTGTTCCTTTATACAGAATCACAACGCCCTGATGAGC
AAATGACCGCCTTTGAAGATGAACACGGCACCTATTTTATGAACTCTAAAGATCTGCGTG
>probe_bd8f2be496
TTATTATTCTTTATAAAGTCAATAACTTCTCTAATCATCAATATATCCTTTATAACAAGC
GGTCAAAATCCCCAAAAACTTTGCAAATTTCAACCGCACTTTCGGGCGGGTTAAAACCCG
>probe_0b6e61376b
AGACTATAACCAAGCAACCACCTTTGTGAACTATTTCTTATCGAACTCCAGCAACAATAC
TGCGTTTTATAAGAGCCAAGCTTATGATGATGCGGTAGCAGAATCTTACAAAGCGACAGA
>probe_5668ca117a
GAATGGAATGACATTCGCTCCGATGTAAATGCAAACTGTGTCGGCGTGTACGACAACCCT
GCGGATCTAAATGCGAAAGCGTGGACAGTAATGCGCTTTAACGAAGTAGAAGAAAACGAC
>probe_5969aa0462
GCGTTGGATTCTAGCCCGATTTTTGACTCAGAAATGTGGCAACTGCTGAACTGGGCGGCT
CGTTATTACCACGCCCCGATTGGTGAAGTGCTAACCGGAGCCTTACCGATAAAATTACGC
>probe_a2068c5323
AACAGAAGAAGCTACACAAACCCCTTTTGAGCTTCAAATTCAACGCATTTATGTAAAAGA
TGTTTCATTTGAAGCACCAAATTTACCGACTATTTTCCAACAAGAGTGGAAACCACAATT
>probe_dbc1935ca3
CTTACGCCGAGCAGATTTCGCAACAACAAGCGGTCATTTATCGTCAAAATGTTGCAAAAG
ATGAAAAATTGCTGAGCGAGCTTAACAGAGTAGCGGAACAGCCCCTAGATAAAACCGAAA
>probe_78dd561fc3
GCACTGTTTTAACGTGGCGATGGATTAAACCTGCACGATCTAATTCGCCCAGCAAGCCCA
TAATCCCACCGGCACGGTGTACGTCTTCCATATGGTATTTATTGGTATTCGGGGCAATTT
>probe_09d1988ed3
TTCGGATGCCAATGTATAAAATTCTGTTCATCGCTACTGTAAAAAGCAATTATCTTTTTA
CTCAAGCCTGAGGCAATATGCACGGTTGCAGTATCAGGTGAAATTAATAAGTCCGCAAAA
>probe_8f5e417b45
AAAGTCATGAGCAAAGCTCGGATGAGATTGATTTAATTGAGATTTTTCGTGCTCTATGGG
ATAAAAAATGGTGGATTGTTATAACAACATTCATTACCACATTACTTGCTGGTATTTATG
>probe_759d4c334f
TAAATTTGGTAAGAATGGCTTGTTGTACTTAGACTTTTCTTTATCATAGAAAGGTTGATA
ATTTACGTTATCTCTGTTTCCCTCAAATGCCTGATTAGCTGTAACAAGATATTCTTTGAG
>probe_a7ab3f8916
CTATAATGTCTACTGAATAGATTGAAATGTGGCAAGGGGGGATTATGGCAAGTCTTAATG
TTTCTGATGTAATAAAAGAATTAGACATTTCTAAGTCATATTTATATAAATTAATAGATA
>probe_85ea183d40
ATTGGATTTAATCAAAAAATTAAACACAGGAAGTACCTTTAGGATACCGATTTTCCTACC
GAGTTTACTCTTTGTCAGCTTTGTTGCCGTTTTCTGTATCATCTTTCCACAGCAAGCACA
>probe_51799037da
TTTAACATCACTGCTTCCGCACCTTCTTTTGCCGGGGCGATTTCAATGGCTAAATCTTTG
AAATCCACGCCACCGATTAACCAACCGATAGGTGGCATTACAACATCGCTAACTAATGAA
>probe_9872ad442e
GCTGGCCAAGTTTTTACCAAACGATTTCAGAATCGTCACTACGTTACTTAGATGATTACA
GTTTAGGACGTCATCGTATCGAAATTCGTTGTGGGAATTGTGATTCGCATATGGGACACG
>probe_89d4db27fc
CCTGCTCAAGGTGATTTAGAAGGAGAGTTGAAAGTGTTCTGCTCGGTAACGGCTTCTTAC
AGCCATTTACCGCCGATTTTGGGAAAGTTTCGCCAAAAATATCCGAAAGTGGATATTAAA
>probe_f6d58d7848
TTTTCCCGCTGAACCGAGGCAAAATCCAAATCTTCTTTCGATTTCCCCGATGCCATTGAC
GATGCCGCCCCACCGCCTAAGCCGATGTTCATTGCCGGGCCACCAAGCACGATCAACTTC
>probe_8ba686616b
TTTATGATGATTTCGCTCACCACCCAACTGCGATAGAAGCGACTATTGATGCTCTGCGTG
GTAAAGTCGGCAAAAATCAACGCATTTTGGCAGTGTTAGAGCCTCGTTCAAATACAATGA
>probe_f00ca87419
AATGGTAATACCTAAATCATTATATTCTTTGATTTTAGTATGTAGTAAATGGCAATAATG
GCAAGTAATATCCATAAACACCGTAATCACATGTTTCTCATTTTTCGCTGGATATACGAT
>probe_bb31a4367c
CGACACAGTGACCGCCAAAGCCTTGCAGTAATAATTCCACCGCATAGACGCCCATACGGG
AGGCCAAAATACGGTCGAAGGCACAAGGCGAACCACCACGTTGAATATGACCTAATACGG
>probe_03883db492
GCATAGGTGTCGAAGGCAACGGCAAGGATGATGATTAAGCCCATAATGATTTGTTGGTAG
TAAGCGGAAACGTCCATTAGTACTAAACCGTTAATCAATACACCCATAATAATGGAGCCG
>probe_afcdc8d545
GCTCGATACCTTGCTGTTTCAATGCTTTGCGGGCAATCGGGATAAAACGTGGATAAATGC
AAATTGCTGCCGGTGTGCCAAACTTGGTGTTCGCTTGTTGGCATAATGCGATGACTTTCT
>probe_d579623d89
GCCTTTAATACTGCTTGGCTAAATTCGCCTAACCCGGCTAGGGTAAATCCTTCGGCTAAA
TTATGTGTTGCATTAGCTGAGATTTGCTCATCCACCACGCCTCTACGCTGGGCAGCAGCA
>probe_f5d72269bc
ATGAAGATGAATTAGCCCTAGGGCGTTTATTTACGGTGGCGGCAAAATTAGCCCAAGAAG
AAGGCATTGCCGAAGAAGGCTATCGCTTAGTGATGAATTGTAATAAAAACGGCGGGCAGG
>probe_d17222120c
TTAAGAGATGTGTTAATATCCCTTTCTTTAGATTTAGTAAGTTTTTCCTTAATAATGCAC
AACGAACAGCCTTTTCATATGTAACTCATTACATTAAGAAACATTCCTATGCCTATAGTA
>probe_e55d6e44f7
AGTGCTTTCACCAATGGTGGGGACTTTCTACCGTAGCCCAAGCCCAGATGCAAAACCGTT
CGTTGAAGTGGGTCAAACCGTGAAAATCGGTGATACGTTATGTATTGTAGAAGCAATGAA
>probe_6fc6f4bd6f
TTTCACCTCCCTTCGGGGAGGTGTGTGTTACATAATTAAAAGGAGCATTCTATTATGCCA
AACAAAATCAGGCTCCATATTTGGGGTGATTATGCTTGTTTTACCCGTCCTGAAATGAAG
>probe_533bd39d3b
GTAAAGATCTTCCTGATGCCGAACGAGCTTTAGAACACGGAAAAGCCGTAGCACTTGGAA
TCAGCCACGCTAAAAATGTAGCAAATTGTCCGCCTAATGTGTGTAATCCTCACTATTTAG
>probe_05857abaf7
CCCAATCTTGTCTAAGAATCGCTTGGTTAATGTGCTGTTCAATACCTTTAAGAGAATTAT
CTTCCTCCAAGTAAGCGGTTAATTTTAAATCCTTTTTTGCAATTTCTTGCTCAAATTTAA
>probe_74f717a04a
GCTCGAAAGCACATCGAAGTGTGAGCTTAGGCTATGACTCTGCATTATTGCAAAACGACT
ATTTCTCACTGTTTAATGACAGACGTTATAGCGGTTTAGATCGTATTTCGTCAGCAAATT
>probe_f79f5cb3a9
TCAGTGAGCTGAATAATTTGAAAAATTATCAGATCACGGTAGGTAAAAAATTGAAGGTGA
AGTAAATTGAAAGGCTGATGGAAATATCCATCAGCCTTTATTTTAAGGTACAGCTAAAAT
>probe_b33d07d911
GCATTTTCGCCAATCAATACCATATTTGGTCGTAGCTGGAGCGATAAATGGTTAATACCA
CGAAAGCCACTGATTTCAATATGCTTTAAATACATACCTTACCCCTTGTTAGCATTACCC
>probe_f3aada85d7
TTGGTTGGGGAACAATCGTTTTAGCCGTTGTTGCCTATATAATTTATACATTAATGAAAT
AAATTTTAAGGATATAAAAATGAAAAAATCACTTTTTGTTTTATCTCTGATTTCTTTTGC
>probe_2e97590150
GGCTTGCATAAAGTGCAGGAAATGGTGACACACGCACTGCATCAAGGAGGTAATCTGGTA
TTAGGTGGTAACGTGGTTGAAGGAACAGGCTACTACTTTGAGCCAACTATTATCGACAAT
>probe_299a6bc2fc
TGGGTTAAACCCTCTAGGATTTTATTTGGAATGTCGCCTTGAATTTGTTGCACCGCATAA
TCAATAGCGTAATAAAAGGCATTGATATTTGCCCCGCCGTGGCTTTTCACGACTACTTTA
>probe_a252b27cb4
GGTGTTACCAAAAGGTTCATTAAAATCACTTTAATCAACCCTCTTATCCAACTTTAACAT
TCGGGGAGTTATTGTGTTAAACCGTTTCCCTCTATGGAAGAATTTAATGGTGATCTTCGT
>probe_15b7e427c8
AAGGCTTTTACGGTTTCAGCATAGACTTTCACTAACTCAGGGGAGTACACACCGAGTAAT
TGGCGTTTAGCGTGAGCCGGGTTTACCAACGGCCCTAAAATATTGAAAATCGTGCGGGTT
>probe_c80426a5ac
ATCGAGCTGGTAATCTTCCATTGCAGGATAAAGCACTTCTTCAATCGCTGGAGAAAGGCG
GTGAATCTCATCAATAAACAGCACATCGTAAGGTTCAAGGTTGGTCAGCATTGCTGCCAA
>probe_2a1d048fd2
AGAAGCGATTGCTCAACAACTCCATAACGCCTTACCGCAAAGCTTAAAAAATGTCGGTAA
TGATCTAGATGAAAAATTTAAGCAAATCCTTCAAGCCCAATTAGCCCGTCTTGATGTTGT
>probe_90f975da8b
ATATTGAGTGTTGAGATCGTAATAATAATGGAAGGGACACTAAGCCGATTAACAAATAGA
GCATTAATAAAACCTAATAATATGCCGATGGTGGAAGAAATAACAAAAACGCCGGCAAAT
>probe_1041522d81
CGCTTCACTTGCCGGAGATAACACTCCACCCGGCAATTTCATCATTTGATATTTAGCCAT
CTAAACCATCCCAGCCTTCGTTATCCTTCATAACCGCCCAGTTCCTTAATCTTATCCAGC
>probe_73dc2df8cb
CTTCATTTAGAATTCGGTAATCATCTAATACAATAGCATTATCAAGGCTTCCACCTAATG
CAAGACCAATAGATTGCAAGTATTCTACATCCTTCATAAATGTAAAGGTTCTCGCTCGAC
>probe_45687440f1
TTTTAACAAGCGAGGGCAGGTGTTGGCAGGAGCAGTGGTGACTGATGGCATCATTCAAGG
CACAGTAGCGTTATACGAAGGTGGTTGGTATGACCCGCAAGATTTAGGCAAAACAGATAC
>probe_4c4ae9bcf2
CGCCCAAGATTCCAATACTTGTTGTGCAAACGGATTACCCTGATCTGCCCGTTCTTTTAC
ATCGTGGAAATTATCAAACATCAATAATGTTTTAGATAAGGCTTCTACCGCAATCGGTGC
>probe_108e6d4a39
TTGAGGCATTCTTCCAATTCGCCCAGCAAGAACAGAAAAAAGAGGCAGAAACCTTAATTG
AAACCGAAAATTTAAATGTAGAGGCTGCAAAACGTTATATCACCACTTCACTAAAAAGGG
>probe_83afdcf2ef
GAAATGGGTAGAACAGATGAACAGGCAAATAAAAGCCGGTTATGGGCAGATTTTACGGTA
GAGCCAAATAAAGGGTTCGGTGGCTAAAGTAAGTAAAATGGCGACGCCCCAAGCTAGATA
>probe_0596408348
TGCTTCAATATCATAACTGCAATGCATATAAACATCGTGTGAAATGGCGCTCGGTAGCTT
GTTCAAGTTTTCAATTTGCGCTAATTTTTCTGGGAACCATTGCAAAATAGCCGCGCGTTT
>probe_310d523559
AGGACCAGAGCCTTCATTACGTACCAAGCGTTTTGGCAGTTTATATTTTAGCCAATATTT
AGACGCCCAAAGCAATCGTACATCTTTTTTACTTAAGCCGACCTCTTCATAAAGCTCACG
>probe_212fc71d1e
GGCAGCAAATTGCCCAGCCCAATATTCACCATAATGAGAATAGTCTCGGCTGCCAACAAT
CGCAATTTGTGGCAGAGAAAGGCTTTCCACATTTCCCTTTACATAAATTAACGGTGGCGC
>probe_5f90278cac
TCAGGCCCTGAGCATACCGTTGCAGAACGTGCAGCACAGATTGCAAAAGAAAAATATGGT
TTAGAAGTTGAGTTCGTTTTATTTAACGACTACGCTTTACCGAATACTGCAGTAAGTAAA
>probe_21f354fb38
TTCTAATTCGACCTGCTGCCACTGACCTTTAATTTTTAAAAACCACGGCTGGTAGTCGAA
AATGCTCTCAGTTTGTTCTGTCGATGAATAGAGACGCAACCAACCACGGATACCATAGGT
>probe_4ea4e2e78b
TATAATCATATAAAGAGGTGCAGTATGGCTCTATTCCTGAGCGTATTTCCAATTGTTTTG
CTCATTTATTTAATGGTAAAACGTAACGCGTTACCGTCTTATGTGGCTTTACCACTTACG
>probe_fa314b9e3c
GTCTCGAACCAGTGACCCCCTCCTTGTAAGGGAGGTGCTCTCCCAACTGAGCTAATCGCC
CTTCAGATACGAAAAATCGCCATTTGAAGTTTATGATTTTAGTCTTAAGTGGTGGGCGAT
>probe_a812ebbea5
TCATCGCTCTTGCCAGCTCTAAATGGACTTATTATTTACTCTTACTGCCAATCAGCATCG
CTTATGCAATTTATACCCCGGTTGGGATAAAATTCGGTAAACCGACTTACGAGTATATCG
>probe_b0e554c9f5
TGAGAACCCGTATTGAATGGCTATTGGCAAACGGCAAATCGGTTGAAATTATTGTGGGGG
ATAAAACCGCTAATGATTTCTACACCAAGCCGGACGAAAAATTCACGATGGCATCGGCTC
>probe_0daa63d132
AAGAAGTGATTGCGTGGATTGAATAATCACCTTAACTTATAAAAACGGGCGAATTAATCG
CCCATTTTTATATCTTTAGTTTTGACTACTCGGCTTTCACCCATTTATTGGTTAATGTGC
>probe_96af0ab8a5
TTGGTTTATACCGATGTAAAAATTACAGACGGTGCATTCAAAGATATGACTAACTATCTA
ACTACTGCCAAAGAAATTCAAGGTCCTTGGTCAGCTCCGATTAAATTGAATGGTATTGGG
>probe_a8c624ca17
AGAAGCCGGAATGCCTAAAACCCAAAGCCAAACTGTGGGAATGGCAATTTCAGTTGGTGG
TACAATCGGCTCGTTAATTTTCGGCTTTTTAGTCAGTCGCTGGGCGGCAAAACATATTTT
>probe_eb55c10462
CATTTTGCAGCAGAAGATATTTATAAGATTCTGTTAGAAAAAGGCTCAGACATTGGTTTA
GCAACGGTTTATCGTGTCTTAAACCAATTTGAAGAAGCCGGCATTTTAACCCGCCATAAT
>probe_581cc04705
GATTGAAAATAACTTGCCATTTGAACAGGGCTTGCTTTTAATTAAAGAGCAGGTTCAAGC
CTTACATTATAAATACTTAGCATTAGCAAAAAAGGAAAAAGAATGCCAGAAACTATTGTA
>probe_fb73ea7559
CTGAAATTGCTAAATCTTTCGCCCTCAGCGAATTTGAAAAATACCGAGTCAAGCAGGATC
TCACCTACGAAAGCGATTTCGACTTACTGGTAAAAGAGGTCGCCGCCAAATACCACGCCG
>probe_c268699d4c
TAATTAATCTTGATTTAAGTTTTCAACGAAATAAGAAATCTGGTAAAAATATTTTTTTTA
TTGATCAGGTAAAAATTCCACAGCTAAAAACTGAAAGAGAATATGTATTAGAAAAACTTC
>probe_48fb9cae59
CAAAGTGGGCTTTCATCAAAACGTAGTGTATCCACCTGATGTTGGGCGAAATAGCCGAGT
TGCACGCCTTTTGCCAGTTGAATTGAGCCGTTTTGGGGCGGAAGTTCGCCCGCCAATAAT
>probe_40815b7a01
GCACTTTAGCTTGTGCTAATTCTTCAGGTGTCAAAGTTAATACACAGCTAAATACAAAGA
ACATCACAAATAACACCAAGATAAAGGCGGTAGAACGTAATACTTTAGCTGATTCAATTT
>probe_1e98164123
ACAAAGTACTTTCTACCACGCCTTCTGTGACAGAGTTAGAAGAGGTTACGGTTTCAACCA
CCAAAGATGGAAAAACCATCAAATTAAAAGATATTGCGACTGTTGAGCTGGATAAATACC
>probe_e9bfce4a46
ATTTATGAATTAGTCGCCAATAAAGAACCATTAAGCGAACGAGCGATTAAAGATATTCAT
TCTCTGGTATTAATGGGCAATGCGGAAAGCCGAGGGGTTTATCGCAAAATTCCAGTACGA
>probe_ff2fbb2eae
GGGAAGAACGCCATCTGCATTACACCGGCACAGATGGTAAATACCTTATAGGGAATCGGC
GAAAAACCGGCTAAAAATACTACCGCAACCCCCCAAGTTTCAAACCATAATTTCGCTTTA
>probe_73e35dce2b
TCAGTAGTTTTGGATTGTGCATTAAGGCTCGGGCAATCATCACCCGACGTTTCATTCCAC
CAGAAAGCTCACGGGTGAGGTGGGTGCGTTTTTCCCATAGGTCGAGCAATTTCAGCCACT
>probe_b04a09c344
CGCCCTAATGCGGCGATTGTGAGCTTAGAACAAGAATTAGAGCGTGTTGTGCCGGTGGTG
GAGGCGATCCGCAGCCGTTTTGATTGCTTGATTTCGGTTGATAGCTCCAAAGCAGAAGTA
>probe_3260c79e4e
AATACTAAACATATTCAGCCTCTTTGTTTTTGCAAAAAAATGTTACATTTCGACCGCTTG
TTCCAAACAGCGACAAGAACATTAGAAACAGCATCATCAGCCCCGGGAAAGCAAAGGTAT
>probe_08712ab62f
TACGAATTTTCACGTTTAAATTTAGAAGGTACTTTAACCTCTAAGCGTAAATTATTAAAA
TTAGTCACAGACGGCATTGTTGATGGTTGGAATGACCCTCGTATGCCAACCATTTCCGGC
>probe_3be33aa203
TATTTCCATTATATTTTCTCATCCCTTCAATCAATTCAAACTGACCATTAAAATAATGAA
CATCTCCACCTTTTTTTAACATCAATTCCAATAAATCTAGTCTTTCAGGATAACGAATAC
>probe_dd4acc4997
CCAAACCTCGACCAAATAGCCAAAATGCTTTACTTAGTAGGCATTGATAGCGTAACACTA
CATAGTGCAGACTGTTTAATGTCTGTAAGAGAAAGCTATAAACTCAATAAAATTGAAGGT
>probe_9cf76f73d6
TACCAAGAAATAACGGTGGAAAAAACAAAACTTGCTGACTTATTACCTGGATATTTCATT
AACACTCTTAAGCTGATAGCTATCATTACAAAGGCAAGAGAAGTCGCTATAATCGTATTA
>probe_e72076026f
TAGTTTTTTAAACAGTACGCCTGTTTATACTTTAGATGAAAATAAAACAAAAGAAGCAAT
GGTGAAAAAGTTCGGCAAAGCCATTGTAGTAGAAAATGGTAATATCAAGCTAGAAACCAC
>probe_e4375ec63f
AGCTGAAAACCGTATTGGTGTAACAATTTATAAATATGACGATAACTTTATGGCATTAAT
GCGTAAAGAAATCGAAAAAGAGGGTAAAACACAAAAAGTCGAGTTATTAATGAATGACTC
>probe_7ce0b881d1
ATTCAGGCGAATAAAACCAGTAGTAATACCACTAAATACCTAAACTCAATTGCGGTAACA
AAAGGCGTGATTACGGTAACCGGCAAAGGCTCTCTGAATGGTTATGGCTATACCTTAACA
>probe_df0887713d
TCTTTTACAAATAGAATTTGCCTATTTAAATTAGAAACCTCAACCATATCTGAGTCGATA
ATAAAAAAATCTCTTATTCCTAATCTTAACAAATTATCTAATACTATACATCCAATCCCG
>probe_583cafed55
TTTAAACGAGGAACTTTTCTTCGTAACTATATGTATGATTTTATTAATTATTTTTCGCCA
CATTTAACACGGGTACAAGTGGAGAAAGCGGAACAATTACGAGATAACAATGCAATTTCA
>probe_98f1eb3811
AGGCTATGATTTTGAGCTAGGCGAAAAATTTGACACTTACCCAAGCAAAGCCGTATTGAG
AAAGCTGAAAGAAGAGCGTTCGTACGACCGCTTGAATATCCGTAATGCGGTGGAAAAAGT
>probe_d5e6b074fc
ACGCTGGAAGCCTTTATTAACGGCGAAAATGTACATTATGAATTTACTCGTAAAGTGGAG
CAAGAAGTGAAAACTCATCGCAGTTTTACTGATGTGAATGAATTGTTTGAATTTCTCGGC
>probe_dd7990b3c2
AAATAGCAATTTTTTCGCAAAAAACACTTGTCATTGCCAAAATTTAAGCGTATCTTTTAA
AGCAATTTAGTTTGGAGAACAACAAAATGGCTTTTATTCGTACTCATCACCACCATCATT
>probe_0f11cb3d40
CCACCGATAACCGAAGCCCCGATACAGGACGATCCGATCACCGAATGCGGTTCACGTCCG
TGCGTTTTCAGCAACAATTCCAGCTCATTTAATGTCGAGCCCGGTAAGCAAACGACTTGA
>probe_841e01b014
CCAGTAGCAACAACTTCAGCCGTTGTTGAAGTAAATGTACCTGATATCGGTGGCGATGAA
GTTAACGTAACCGAAATTATGGTTAAAGTAGGTGATAGCGTTGAAGTGGATCAATCTATC
>probe_6a9d6cea74
GCAGCGGCAATCATTGCTTGTAAAATCACTTTACTTGCCACATTTTCATCTACATTTTCA
AAATTATTTTGGCTAAGTTCTGAAACCGATGAATTTTGCGCTTGATACTTTTGGTATGCT
>probe_b5377623ff
AGACGCCCGCTTAAACCAGTTGGCAGAACGTTTTGGTGGAGTGTTACTCTCTGAGTTATA
TGATGATGTATCAATTGAAGATGCGCCTTATTTCTCCGCCTTATACGGCGAGGCTCGCCA
>probe_603b9ab999
GTATACTTCCTTGATATGACTGTAAAATGCGAAAAACCCGTAGTATTAGTGGGGGCCATG
CGACCAGCAACTGAAAAAAGTGCCGACGGCGTATTAAATTTATATAACTCAGTTGTTGTC
>probe_30c27d8ebb
AAATCCGCTGTGTTTATAGTATTTTCCCCAACCATAATCATAGAAGACCGAGCTGGTCAG
CAGGCTTTTGGAAAAGAGCGGTAAATAATGCTTGAGTTCGGTTTGCACTAAATGCCCCTC
>probe_4e88880755
TTTTAAGCCCAACTCTTCTGCCGCCAATCGGCGAATGCCTTCTCGATTCATTGTTAATTG
CGTTGCTTTTGCCGTTGGGATTACGTTATATCCCTCTTGCTCTAACTCAACCAAGGTTGC
>probe_d7969e451f
AGCGTAAAATTCTATCTATTTTCAATTTTGAGCCTAAATTTATGCTTACCACCCTAATTC
CCTTATCCCAACTCAATTTACCGCCCAATTTGCAAAATTCTGAGCAAATTCAACCGCTTG
>probe_d6dfd0f06b
CCGGATACCGAAATGTCTAAATTAGCACTGTTTAACTGGATGCGAGCCAATAACCCTCAT
TTGCAAAATGTCTATTTAGGGGGTAGCAAAGATGAGCTGTATATTTGCTATGATAAAGCA
>probe_a4f1673d0c
TTCAGAATCGGATACATCGAAAGATATTGCTGAGAAGCTCAAAGTGAGTTTAGATAACGT
TATTGAAGAGACTATTAATTTGCTTGACTTTAACGTGTTGGAAAAAGTTGTTGAAGAATT
>probe_0186eae07b
ACATCTTTGATTCATTTCCTAAAACTCCCCAAGTTGAACAAGCTCACACCCCTATTCGTG
ACTATTTCCGTAAATTAGCCCGTGAACAGCAACCTCAATCCGTCACTATTATTGACCCAG
>probe_6e4bce5aac
TGCTCCCCTTCTTGTGAAGCCACACAACCGCCAACACCGATAATCAGGTTCGGTTTATCT
TTTTTCCAGTTTTTCCAACGCCCGAGTTGCGAGAATACTTTTTCTTGTGCTTTTTCACGG
>probe_a6b4eeb7b2
GAAATGATCCGCTTTAAATTAGGCTTACCTGCCGTGGCAGTTGAAAGTTTAGAACTCTAT
GCCAGTGCGATTTTAGAAGCGAATATTTTCCCACCACCGGAGCCAAAGCAGCAATGGCGA
>probe_8869a7de3f
AATTACCAATACCTGAGTTTTAAACAAGCGGTTATTTTTAGCCGTTTTTTTGCAAAATTT
GAAGAAAAAATAACCGCTTGTCTTGTTATGTCGAGAACTTAAAATTTCATCTCCATTCCC
>probe_73ad8ac455
TCTAACGAATAACCTTCGCTAATGTGACGATCTAAAATATCGGCAACCGAGCAGGCACAA
TGGAAGTATTGCTGCATTAAGCGTAATTTTTGTCCGGCTTGATGGTTGTCGTTTGGATAC
>probe_1041168495
TGCAGTCAGTTCTCAGTTTGCCGGTGCAGTCGCCACGGTTGAATTTCTGACCTATTTTGA
CTATTTTGCCCGCAAAGATTACGGCGATAATTACTTACAGACTCATCGTTCAGATATTGA
>probe_5b3b3972d3
TCGCTTTCTGGTTTGGGAATGGCCATTAAGCCCCGCAGTTTCAAATTCGGTAATTGAGAA
ATCGCTTGGGCAAGTGGTAGCATTTCATCTGGTTCAATGCCCGATTTCGAGGCTTCATCG
>probe_834dc4b341
TATTGCGTTCTTTGCGGCAACATTCTCAACCATTTTAGGGGCATTAACCTCTATTGCGCT
TTACCGTTACCGTTTCCGTGGTAAAAAGCTAGTGGGCGGAATGTTATTCGTGGTAATGAT
>probe_eace6c8f1b
CCGGACACTCGACCACCATCTACCGCCCAATAAAAAGCGTGGTTCGGATTAAATTGCCAG
CTCAACTCATTACGCCAGTTCCAGCCCCGCTCACCGGAAAGAGTCAGTTCACCGTCAAAT
>probe_63967039aa
GGCAAGACTATTGCAGTTAAACGGCTGGCGAACACGATTTAATAAATCCGCAATTTCAGG
GTTTGAAACCGCATAACCAATCCGAAGCCCGGCTAAGCCGTAAGCCTTAGAGAGTGAACG
>probe_c8fd31512c
CAAAGGGTTTCGGTGTAGATAAATTAGCCGAGCATCTTGAAACTATAGGTGTGAGCAACT
ATTTAGTTGAAATTGGTGGCGAATTACGAGGCAAAGGAAAAAATTTACAAGGCTTAGATT
>probe_f26702fbae
GCGTTTGCCCAACTGCAAACCTATAAAGATGAAATTTCTGATTTGTTTGTGTTTAATCAG
GCACTCGTGATTTCAGACGGCATTGTCGCCCGCATCGGTTCGCTGACCGCTGATTTCGAC
>probe_cbd11ad571
TTTCGTGAAAGCATTGATTTGATTAACACCTTAACCGAGCAGGATTTTCCCCATTTCAAA
GGCAAACATTATGCCGATTTAACAGACAATTTGGATTTGCTCCCCAAACCCAAACACCGC
>probe_97af532498
GCAGCCGTTATTTTGGCTGGCAACGACAAGAAGCGGTAGAGAGCGTGCAACAACAGCTAG
AGCAGGCGTTGTCGGTTGTTGCCAATTCGCCGGTGGAGGTGTTTTGTGCCGGCAGAACCG
>probe_aa384011a8
TTGTATTGTCAATATCCTTTCAACCCAAAAAGGCACGGATATTTTACGCCCTGAATTTGG
CTCTGACCACTTTCGCTACATTGACTACCCTGAAGATGTGGCTATCCCGAATTTTGTACG
>probe_207d8f809c
CCACTTCGCTACTCGCTTGGCGAAATAAGTTAGAATACCGTCTGCTCCTGCCCGTTTAAA
GCAGAGTAATCCCTCCATAATGCACTCACGCTCTTTCAGCCAGCCGTTTTGGATTGCCGC
>probe_bba7b9b795
ATTATTTTAATTTCAGTGTTTATTTTAGATCCGAAAACAGTTGCGCTTAAAGATCAAACC
AAGCGGTTGGACAACTATTTGCTAAAACACAAATTATTAGATGTAAATAACAAAATCAGC
>probe_b9f85bc826
TCGTTCCACTCTAAATGATAGTAAAACCAATATTTTTTACGCGTAGATATTTGCATTGTA
TGCAGTTCTTTTTTCCAAGGTTTGAATTTACTCGTATAGTGGATAATTTTCGGAATCACA
>probe_f46869322e
ACCGGATCTTCTTGGTAACGAATAGTAGGCTCTCCGATAAGCGAAAGTTTACCTGCTCGT
AAGTCTTCAATACCGTTGAAGAAATCAAAAATAAGATTGCGTTTTATATCGTAATATAAG
>probe_f7a75b6943
TTTTGTTAATTTTATTATCTTGATAATAAGAGAATTGTAAAGATGTTAAAAGATTGTTGA
GGTTTTGAAGTGAAAATCTTACTATTATCGAGAGGACTGTCCTCTTATAAAGAGCAGTAA
>probe_7fd1878c43
AAATCTGCTCAATTATTTGGCGATAAACTCACCAACAAAGACGTGGTTGAGGACGTGGTG
GACTTTATGCTCGGCCGCTTCCGTGCGTGGTATGAGAGCGAAGGCATTGCGGTGGACGTG
>probe_ec99db2c5f
CTTTTAAGGGAGAATATCTCTTGAAATAGGATTTTGAAGTGAAATAAGCGTTTCTGTTGA
CTGAATTTCATCAATAGACTGAATTTTTCCTGCTAATACCGAATGCAACTCTTCGATGGT
>probe_f9dbe18d75
TTTCACGTTGTTGTCCCAGTAATGTTTTGAAACCATTTAAAGTACCACGTAAACATTCTT
GTGCAGCTGAAACACCAATATGTTCTTGAATTTGTGACTTGGTTAAATATTGGCTGAACG
>probe_7234885174
TCTTTCATAAAACGACGGGTAATACGGCGAATCGGCTCCGGCATGGTGGCAGAGAAGAGA
GCAGTTTGATGTGTTTCCGGTAATTCAGCCATTACCGTTTCAACATCGTCAATAAAGCCC
>probe_69614119c5
TTACTATTTCACCGCTCAAGATATTTTAGAGCGGGCAAGTTCCAGCCATTATCAATATCA
CGAACTGTTCCAACAATTAAGTAACAGTGATTTAATGTTCCGCTTTCAACGGGTGCTGGA
>probe_8c536e466c
GCCATCGCCGCTAACGCATTCATCTCATTATGACGGCCGCTAATCAGCATCTGTTTAGTT
TGGATAATTGCATCATCGCCTGAATAAAGCATCTGATTGCGTAGGCTATATTCCGCATTT
>probe_1e12227030
TGCAATGAGTTTAGACACATTTTGTGGCGTGAAAAATTCACCGCCCGATTTACCTGCGTT
AGACGCATAATTAGAAATTAGATATTCATAGGCATCGCCGAACAGGTCGATCTGGTTCTC
>probe_58d3047dd6
CATCATCGCCCAATTCTACGCCACTTTCAATCACGGCATTTGCCCCTACCGATACGTTAT
TACCCAGTTTAGCTTCAGGTGAAATCACCGCACTTGGGTGGATTTCGCTCGCTGCTTTCG
>probe_e350d490b2
GCTTGCTTGATCATCATTTTCTGTCTTTCCGTTTCCTCTTTGTAGATATTCACCACAGTT
TTGGGATTATAAATAGATGATCTAATACTTCCAGAAATACCTGTATTGGCTTTCTTACCA
>probe_b83b123030
TTACCCGGTGATTGTGTTGCTGATTTCGCTCGCTTTATCTATCGGGCTATTGGTTTTGAT
TGTACCGCAGTTTGCCCAACTTTATGGCTCAAAAGACAAAACTTTACCCCTCATTACCGA
>probe_3d7babf14d
CCTCTTCATCTACCTCACGCGGTGGCTTGATATAAACGTGATAAGTTCTGCCGGTTAAAC
GGCGGTTAATGACTTCAACCGCACCGATCTCAATAATATTATGCCCAATCTGTGGCGGGC
>probe_b8273cc3b7
ACGACCACCACGCCAGTCTTTCGCTGATGGACCATCTACTGTTTTTTGCGTTGCAGTAGT
TGCGTGAACAGTTGTCATTAAACCTTCTTTGATACCGAATTTTTCGTGAATAACTTTCGC
>probe_f3c94fe4cb
TACAACGACTCAAAATCAAGTATTACCTGTTGAGATTGTGGAACAAGCAGAGGTGGAAAC
AACCAAGATTTTCAACCGCTTGAAAGCAACTCACTTAGGCTGGCGAGCCAATATCAAGAG
>probe_859099643f
TGATCACCACCCCTGAAATTTGGGTGCCGAATTTAGGTGGGGATATGCCAACCCCAGCGC
ATGGTTTCCCATATCTGTCAGCAGTCGGTCGTTTAATTGTGAAAGATGTGATTATGATGG
>probe_01b85162db
CGTGATGAGCTTGCCGAACGCTACTCCGCCGAGCGTTTAGCAACCTTAGAAGGCTATTGC
CAAATGCAACGTGATATTCAAGACTACCCAGAGAAATTCTTAGAGTTGCGTTTACGACGT
>probe_a62650c8aa
TATTTTTCCGTATTAAATTTGAAAACGGTTTCCGTTTGATACGGCGAGGCTTCAATAATT
TGATAACCGACCGATTCCATTTCACGGGAAATATCTTTGATGTACTGCTCCAAATCTTCG
>probe_b1579b040b
AACATTTGCAGCTCTGCTTGATATTTAGCCGGTGTTGCAGACCAACTTAACAATCTGACA
TCTTTAAGAAATAATGCCCCTTTTTGTGGATCATAATAAGGCGTGGTATCCATATTTAAA
>probe_5da3f33e32
GGAATTTCTAGGCTCGCAAGGGGATATTTGGGACGCTCAAAAAGATATGCTTGCGGATAC
TCTTGGGGCATTAACCGCACTGATGATTTACCTGATCGCTCGCCCCGATTTGCGCATTCA
>probe_45cc9d14a0
GGTGTTTTTATCTAACACCTGTACGCCGTCTTTGTTGAGCAGCTGGTCTTGCAGAATTAA
CGGAATGTCGTTCACGCCATATTTATTCGGTAAAGTGGCTTTTTTGCTCTGTTCATCTTC
>probe_7e9f5cc4e7
CCTATCCCTTTGGGCATAGTGTTTCCCTATTTTTTATTAAATGGAGAAAAGCTATGACAA
AATCAACTGAAATACCTCGTGGACATGATAACTGGGTTATTACAGGCAGAGACAATGATG
>probe_ab8ae07c3f
CAAAAGCGGCGTTTGTGCAGGCTTTAAATAACCTTTCAGTATTAAAAGCCGGTCGTGAGC
CGGAATTTAATGAGGGCGAAGATGTGGTTTCACAGTTTAAGTCTGCAATGTCGCAATCAC
>probe_0de9c80da3
CTTAGTCCTGCCCAAATGACGCTGACAAGCGGTAGAATTATTGCAAAACTTTGCAAAAAA
ATAACCGCTTGTAAGCCGAGTTTAGCCAGTCCGGTAGGCTTTGGTTTCCAAATTTCTACT
>probe_e4cc2e8751
AAATCAGCAATATAATGAAACGCAAAAGAGCTGGTTACTACATCGAAATCGCCCTCGCTG
ATCTCATTTAATCGCTCCATCGGCAGGCAGTAAAGGGAAAAATCGTTGCCTTTTTGCCAA
>probe_2927c116ef
GATTTAGCCAAAGAATTCTTAGAGAATTATTTACTCACCGACGACGGTTTAGATGCAGTC
AATAAAGATAAACCTTTAGGTGCGGTGGCGTTAAAATCTTACCAAGAGAAATTAGCGGCT
>probe_b25f6d43a6
ATAATTTGTGGCTTGAGAAAGACATTAAATCAACATTTAAGTCTTGTACATTCACTTCGA
TTTTACCAACAGACTGGGTCGCATCAACGTGGAAAATGATTTTCTTCGCACGGCAGATTG
>probe_c767dfeb3d
CGGTACAAAGAAGTAGGCAATTTCACGTTTTGCCGACTCTTCGGAATCTGAACCGTGTAC
CGAATTTTCACGCATACTTAAGGCATATAAATCGCGAATGGTGCCTTTTTCACGGTTATC
>probe_f903c2bc2a
CGTGTCTAATTCGTTGCCCATTGAATCTACTTCGGCTAATAAAGCTGAAATATCTTCGCC
ACGAGCTTTTGCCGCACCGATGTTTTTGGAGCGAGTGTTGCGTTCTGCTTGTAAGGTTTC
>probe_3bc6aaf308
CTTGGGGAGATGAATATTTTGATGAGTTATAAAATAAAAAAAGCCCCACTTAAAATAAGT
GGGGTAAAACTTTTGTTCTAATTCTGGAGGTTTGAATTACTGTTTTATAAAAGGAGACAA
>probe_d530c59802
TACAAATAGGCTTCATACTGAATTTTCGCCAACAGATCTTTTACTGCTTCAATCGGATCG
GATCTATCGGCTTGATCGGCAATTTCCACAATCCAGCGGGCAAAATCCTGTAAGGCTTGG
>probe_e824e441c7
GGCTACTAATTTGATCGGCAATTTTGTGCATTGTGTTGGTTGCCAATAAAATGCCTTCTG
CTCCGGCTTGTTCTAGCAATCTAGCTTGTTCAGATAAAATTTCAGCGGCTGCTTGCCAAT
>probe_a107e02d50
CCACTAAACAGAGCGAGAAAGCAAGAATCGCTAATAAGACCGTCCACGCTTTAAATGTGC
CTCGTTTTTCAGTCACTGCTAATGAATGAATCAGTGCTGTTCCTGCGAGCCACGGCATTA
>probe_72d9701a6f
AAGAAGGGATTAAGCCACAAACCGAAGAGCATTTGGATATTCTCCACCTGCTGAATTTCC
AGCATATTATGATTGTGATTACTAAGGCAGATCGGGCGGAAGAAACTCAAATCAGCCACT
>probe_7e47716ce8
TGTAGCAGCGATTTTATCTGTTGTCGGTTACTCGTTAAATGACTCAATTGTGGTGTTTGA
CCGTGTACGTGAAAACTTTTCTAAAGTTCGTCGCTCCAGCTCAATTGAAATTATCGATAT
>probe_98513b3f49
TCGATCTGCTCATTGATAGAGGCATCTTTCTCGATAAAGGTATCGCTTGCCGGCACATAG
GCTTCGGGCTGGTAGTAATCATAGTAAGAGACGAAATACTCCACCGCATTTTCCGGAAAG
>probe_be44a08e6c
TAAATTTTAATCTAAAGAGGAACAAACTATGTCTGTTATTAAAATGACTGACCTTGATTT
AGCGGGTAAACGTTTATTTATTCGTGCTGACCTTAACGTACCGGTAAAAGATGGCAAAGT
>probe_ce65297387
TCGATTTTTCACCCAGCTTGCCGCCGTTTAACACGTGTGCACGGTTTGCCACGACTTCAT
TCACGTTCATATTTGACTGCGTACCCGAGCCGGTTTGCCAAATCACCAGCGGGAATTGAT
>probe_251bfc4e73
TTCTTGCCTCGATTGTGGAAAAAGAGACCGGCATTGCGACCGAACGCCCACAAGTGGCAT
CGGTCTTTATTAACCGTTTACGCAACAATATGCGACTGCAAACCGATCCAACCGTCATTT
>probe_5234e945ec
ACGCTAAATCTATCTGTTTAAATTTTGGTATCGCTCAAGATTATAACGGTTTATGTAACT
TGCGTTTTGATGATACCAACCCGGTTAAAGAAGACGTGGAATATGTAGATTCAATTAAGC
>probe_1b6a4f6213
GGAGCTTAAATTCAACTCTTCTGCCTTTTTAATGCTCTCTTTTAATTCTTGCAGTTTCAG
CTCTTGAGCCAGTTCATTTTGTACGTTTGCGGCTAAACCTCGAATTGTACTCACCCAGCC
>probe_f3574c6985
CGCTGTTAAGCCCCTTAACAGTGATTGTTTTTTAACCTTATTGTAAAAGTAATTCAGCTC
TAAACTTCTGCATACGGCTCGCCATTTGCTCTCTGTCTGCTGGAGTTAATACCGGTTTCT
>probe_ec83ede97d
TGGCTCGTGAGCCGATTATGGTTGAGCCAAACGAACACGATTTGGAATACCTTAAAGTTA
AACAGCACAAAATGCGACATATGTTTAATTTCTAATCCAATACTCTCTCCCCTTGTGGGA
>probe_b74091f5bf
TAGAATGGTCTATTATCACGACTGACTGCTTTGATGAATGGTTCGGTCAACAAGATGGAA
GTACTCAAGAACGTGTCTTGGCTTGTTTAATCTATCTGCGGAAATTCGGTTATAGTCTAG
>probe_a49ec1635b
CTGTGGCATATCAAGGCGATAAACCCAAGTTTCACGGGTTGGCTCGGTTTTATCAAAAAA
CAGAATATTAGTCGTAATCGAGGTATAAGGGGCAAAGACACTATGCGGTAAGCGGATAAT
>probe_d41de1bc6a
CTTTGCCGGTAAACCACGCTCTTTAGATACATACTCTTGTGAAGCACCTAAGATTGATGG
TTTTAATTTTACATTACCCGGCTTGTAAACACCGTGTACGTTACCAAATGCTGCCGCAAT
>probe_b7e0ee5c67
TTTAGTCGAAAAATTAGCAAAAGGGGAAAATATTGCGTTAATTTCCGATGCCGGAACGCC
ACTGATTAGCGACCCGGGCTTTCATCTTGTCCGTCATTGCCGCCAAGCCGGGGTAAAAGT
>probe_61da32adae
TAATACTGTGCCTTCTGGTACAAAGAAAGTTGAGCCAAGCCGAAAGCAAAGGTGATCACA
CTTGCAATTAAGGCGACAAATAAACTTTTCCAAAAAGAGTTTAATACGCCTTTATCGCTA
>probe_f935938de3
TTAATGGAAGGTAACATCAAATACTGGAATATTTTCGGCTTAGAAATTGAAAAAGTGGGT
TATCAAGGCACGGTTATTCCAACTATCGTTTCGGCTTGGGTGTTAGCAACCCTTGAGAAA
>probe_a5d7079dbe
ATGAACCATCACCAATATTAACATCACCAATTTCAATATATTGATACATCGGTTTTGTCC
AATCAGGTTTTTGGGTGATATGTAAATATTCATCACGAATAAAAACATAATCTTGCGATT
>probe_4142f16f82
TAGTGATGAATTGTAATAAAAACGGCGGGCAGGAAGTGTTCCATATTCATATGCACTTGT
TAGGCGGACAAAAACTAGGACCTTTAGTGGCAAAATAACTATGCGTATTTCCTACTTTGC
>probe_88238dbbf4
CACCGGCTTCAATCGCTTTGAGCAACGCCATTTCAGCCATACCGGTGGTTGAATGGCAAT
GGAGATGTAGCTCAACGTCGTAGCGTTTTTTAATTTCGCTGACTAATTCATAGGCTGCCA
>probe_a6c701fd43
TCCGGTATCGTGTGGACGTGGGGAGACTTCGTTAAAAATAATCTCATCGCCACAGACAAA
AAGTTCCACGCCGAAAATCCCTCTTCCGCCCAGTGCAGAGGTAATTTTTTCTGCGGTTTC
>probe_509a2810ac
CCGGTTCTCACCACAGCAAAATGGACTTTTTGCGTTTCATACACCGATTTTAAATAGTTA
TGGTTCGGTAGCGGTTCAATTTTCTGCCCGTTTTCCATTGCTTGCTGACGTTTTTTGCGT
>probe_5f187ce247
GAAAATCGTTTAAAAGGGGTCGATTTCAAACAGAATGATGACACCATTTTGGTGACGAAA
AATGATGGTGCAACCTACCAAACCGTAATGCCGATGTATGATGAGTACTTAATGGCAGAT
>probe_fe528f4eff
CTCTTTAAGAGGATTTTGCTTATCTGCTGCTAAATTCGGATCAATAGCAAAATTACCTAA
TACATTATAGCCCCAATAATTCACAAGCCCTTGTTTCTGCAAATGGGTTTCATCAATATG
>probe_2b576da9db
ATGAGCTGAAAGATTTAGCCTGTTTAGGCTTCTCGGCAGATCTTGTGATGCAATCGTTCT
GCCATACTGCCGCTTACCCGAAACCGGTGGACGTAATTACCCACCACACTTTGCCTGATT
>probe_1336c75071
CATTGCCTTTGCGTTAGGTGGCGTAATTAATGCGGTGTTCGCCCGCTCCTTTGATGATGT
GGGGCTGATTCCAACCTTTGTGCTTACTCCCTTAACTTACTTAGGCGGCGTATTTTACTC
>probe_a93abe7396
ACATTTAAATTGTTTGAAGACTGGCGTTGAGCTTCATTTTTAGTTCGCACGTCATTAAAA
ATAGAAATAAACGTTTGTGCTTTTTTAAGTAGAGACATTGTTCTTTCTCCCATATATGAC
>probe_0824e59ab1
ATCAAAGCCTTGAGTTTGCCAGTTAGACGGCACGGGGATTTGGTGGGTAAATTTGGTGTT
GAGGAAATCCTCCGGCAGATCGTGCGGACTTGGATAGAAATTAAACTTCCAATCGCCATT
>probe_2fc636c7f5
ACTCACCTACGAGGTAATAACTATGAAACTCAAAACTTTCACTAAAGCTCTATTAATTTC
TAGCCTGATGTTCACCGGTTCGGCATTTGCGAAGACTATCATTAAGATTGGTCACTATAA
>probe_ff26221f87
ACAATTAATCTGTATGTGCCGGAAGCTTACTACAATAATGGCGAAATCAATGGCTACCAA
GCGGATACCGCCCCGATCTTCTTGCCAAATTCAGTGGGGGGCTATATGCCGGCAAAAGCG
>probe_31bac6dfa8
TGATTTCGGCTTTTGTATTAATGCTGTTTTCCCTTGCACCGTTTAAATTTTTTCAGGAGT
TCTACAATTCGAGCCTAAAGGTAAAGAAAGAATTGGAAGTGCTGAACAATTTAACGCTAG
>probe_966e3eff90
AATCAACATAAAGCCTTGTGCATAAGAGATGATTTTGGAAGCAAGTAACGCACGGCGTAC
CGCTTCTACCCATACTTTTTTGTCGCCTTCAACTTTACCAATTTCTTTGTTAAACAATCT
>probe_ba0f1ba833
TATTAAAAATACCTTCAATATATTCATTAAAGTGATTAATAACTAGATCTGATGGTTCTA
AAATTTCCATCTCTTTTATCATTTTTGAATTGACTGCCGTTGCGATTGATGATGTACTTC
>probe_57eb0de4df
CGCCAAAATAGGCTCGACTGACTTCGGGTGCGTCATAGCCCTTTTCCGCCAGCCATTCAC
GATAACGGTTGGAGTGTGTTGGCGGCTGATTAAACACGAGGTTTTTATACACTTGGCTGC
>probe_4ea9b15a25
ATTAAAATATGCTCACCCGGGTGGCTACAACCCACCAATTATTGTGATTCACGGCAATCA
GGTTGAAAAATTAGCGGATTCTTACAAACGTTATTTAAGTAATTATTTCCGTAAAAGTTT
>probe_3d852ad37c
ATTTACAATTATAGAGAGGTAATATGCAAAATATTCGTGAAATTTACTTAGCCGGTGGCT
GTTTCTGGGGCGTGGAATCTTTTATGCAACGGATTAAAGGTGTCATTAAGGCACAATCAG
>probe_e477e64bb2
CTTACTCAATTCTTAGCCGGCGAATTGTTAGCGGAAGAGTTGCGTATGGTGCAAAATGCC
TTAAGTGAAATTACCGGCCAGTTCACCTCTGATGACTTATTAGGCAACATTTTCAGCTCA
>probe_d09b19d977
AAATCAAGATAAGCATTCATCTCTTTCTCAATGTCGTGATATTGTGTGTAAAATTCGTCA
CTTTTGGCTTTTTTAGCGTTAGAAAGATTGCTATTTTTAGCATTATTATTCGACATTCCA
>probe_a2191a4270
TTAAACGAAAGGCTTCACGCACCCGCAAAATCCCAACAATATTGTTGTCCATATCCCCTT
TGTAGATAATCACCCGAGCGTGAGGGGCGTGATTAAGCTGACGCATAATCGCTTTCCAGT
>probe_a7464b6616
CTAAAGTAGCTCTATTAGATATTAACCTTGAATCAGCAGAAAAATATGCACAGGCTATTG
TGCAAAATGGAGGAGCAGCCAAAGCTTATAAAACCAATGTGCTTGATTTAGAAAGTATTC
>probe_aa83603f4e
ACTTCGCCACGGATTTCCATTTGGTTCAGCATAAACCGCATTGCTTTCACCGCAGCTTCA
TCAGCGGCATTTTTATCCCCACGGCCTAGCCAAGAGTAAGCTGCTAGAGCCGCTGCTTCC
>probe_38c84c44eb
TAACAATATTTATTGTTAGGGGTTTTGTTTTAAATATATTGTTCATTATCCTTTTTAAAG
TGTATGGCTTTGCTGTTATTGGCAAAGCCAATTTTTAAATATAATAACTTTTGACCACTG
>probe_40468562d2
CTGTTATAGAGATAACCATGGGTTCGAATCTCTTCTCCGTTTTTACCTGTTTCATTTTTT
TCTTCTAACTCATTTAATCCATCTTTATATTCTTTATTGCCAATTCCTTTTGCCTCTGCA
>probe_b0dc823303
ATTTAATACGATTGCTATCACGCCGCAAGGTCAAGCAAGAGATATTTTAGTTCCCGTTAT
TTCGCCGAGTAGCGGATTAATTGGATATCCAACCCCAACCATTACCGGCACAAGGTTTCA
>probe_cad8bc7f68
GCTACGCGTGGAAGACCACCGGTAATATCTTTCGTCCCCACAGATTCTTGTGGAATACGG
GCTAAGGCTTCACCGACTTCAATTTCTGCACCATCGTCTAAGGTTACGATTGCTTTACCC
>probe_7c8575729b
TCGCACTTGCAATAGCTGAGGCTGAAATCTCAATGCCTGTCAGCTCCACGTTCGAGTTCT
TCGCTTGCAAGGCGTTGGCACAATGTAAGCCGAAACCACCGACACCGCAGAACAAGTCCC
>probe_5bff61fac7
GCCTTTGTGGTATTTAAACACATTGATAGGGCAATGAAAGAAAAAAGTAAGGTTCTCATT
TTATACTCCATTTGATTTTTATCTAAACTTAAATAATAATTATTATTATTTCAATTTTCA
>probe_2c9ad9e32e
ATTAACGACCACTGTTTGTTTATTGATGACACTTACAACGCCAATGTGGATTCAATGAAA
TCGGCGATTTCTGTTTTGGAAAATTATCCGGCTTATCGTATTTTTGCAGTGGGTGATATG
>probe_3c6d24ace9
AGTTCTAACGCTCGCATTCTTGCCATTTGGAAATGTTGCCAAGGCCCGATGGAAGAACCA
AACCACGCATCATTGGTGATAGTTAATAAATAATCTGAATTTTGGCTTTTTTGGTTTTGT
>probe_2ec436d86c
GCCCTGCACAAGTGCCAGCAGTCGCACCTTAAATAGGGTAAACAGGTATGAAAAAAAAAC
ATTCTCGTATCGGCTTATTGGCATCTTTGGCTATTCACACTGCCTTAATTGGTGGCACTT
>probe_0992501568
ACTGTTTGCCTTCGTTATCCGACAAAATACCGTAAGGTGGATCAGTGAACCAAATGATGC
CGTCTGATTTTACCACCACATCATTGGGTGAGTTCAGTCGTTTTCCGTCTAATTGACCGA
>probe_36a2a405c1
ACGCACATTGACGTGGGCAGAAGGCGTAGTGTTGCAAAGCGGAAAGCGAAATCGACCGCT
TGTCATAGCCAAATTTTGGCTGAACAAGCGGTAAAATTTCCGTAGAATTTTGCAAATCGT
>probe_f5f8498025
GGCTAACGCTAATGCTGTTTTGCTCACTGCCTTTTTGGAAATTACGCAAGCAGATTACCG
CTGAAATCAACCATTCGGCAAAACCGATGAGCTTAAAAGAAACGCTAAAAATTCCGGGCG
>probe_b1a5f629a2
CTGCAACCGCAGGTTTACCGCAAGCATATCTACCAGGTAAAAGTATGTTAGCAACGGCTG
GAGATACATACCGTAATGAAGCTGCAATCGCAGTAGGTTATTCTCGGATTTCAGATAACG
>probe_0d9a8262b3
TAAGGCAGATACTAACGCCACACCTAATAATTTTTTAAAGTTCATTGTTTGCTCCTTCCT
ATATTTTAAAGATGAAAATGGCGATTAACCTAGCGCTTAATCGCCATTTAAGTAAAAATC
>probe_29ff0f8e5a
AGCGCTTTATCAAATTCTAAATGAATGACACGATGCTTTTCTTGGTAATTATTACGCTCA
GTTCGATACATCGACCAAGATTTATCCAAAGTCGGACGGCAATTTTTATCTACCACAGGA
>probe_80ee927978
GCCTTTCGGGTGTTTGCGACCGCCTTGTGGGTTAATGTTCGCCACCGTGCCTTCAAGTAG
TTTTAATAAGGCTTGTTGAACACCTTCGCCCGATACATCACGGGTAATGGATGCACTTTC
>probe_237956124c
TTCGCTCTCGTGGGATCAACTTTATTGCTTGCCCAACCTGCTCCCGCCAAGAAATTGATG
TGATTGCGACGGTAAACGAGCTAGAACAACGTTTAGAAGACATTATCACGCCGATGGACG
>probe_bcf2af0b1d
ATGCAGGGTTATTTCCGATTAGTTCAGACGACTACGAAGCCTTCCGTGATGCTTTAGGCA
AATTAAGCCTAAATGATGCGTCATTGTTCTATGAGCCAGAAACTTCAAGTGCGTTGGGCT
>probe_cd3bb263fa
GTACTCGTTCACTATTCGATGTAGATTTTGTCAATAAAAAAATTAATGGCAAGCTGATTG
CTAATGATGGTGTTGAAGAACGCCCAATGCTGACACTTGAAGGCAATCTGAAAGGGAATG
>probe_261cd8aa0e
TGGAACTTTTGCTGGCAGCAGCCGTTGCCGGCGTATTCAATCTGTTTTTCCCTGCTTATT
TTTTCTGGTTTAGTTTTTGTTTACTGGTTCTACTTATTTGGCATCACCACACCGAATCTT
>probe_c3e3692448
CAGAAAATTCTTCTTCAATATCAATAACTTCACTTACCACTTCAGTTTCTTCTTCGCCTA
ATAATGAAATCTGACCGCCGGTCATCATTAGGAATACATCAGCTAAGATCTCCGCATCCA
>probe_970c8910d9
CACAAAGTTGGGTTGCAGTATCTGAATTACAACGAGCGAAAGGTAAAACGAAATCTGTTA
GTTCTGCAAGTAAGGCAACATTGGCTTTATTGGCTGGAGCTAGTGCCGTGTTGGGAGCTA
>probe_4e8a2f9fbf
CTGGTGTTGAAATAGTCGGTGATGTTGAACTGTTTTGTCGGGAAGCGAAAGCTCCGATTA
TTGCGATCACCGGTTCAAACGGCAAAAGTACCGTAACGACTTTAACTACCGAAATGGCGA
>probe_bd90c2e6f6
GACACGCTGTTTTCGCCACAAACTGCAGAAAAAATTTGGCATCAAGGCAAAGCATTACTG
CAACAGCCTGAATTTTCCGCCCGTGGCATTATGCAACAGATGAATGTGAAATTAGTCGGA
>probe_4633853e14
GAATGACACATTATTCACCCCACTTCCACTTAAATTCTTCACTTCAAGTAATAACTCGCC
ACGCTCTTGGTGTAAATGCGGATATTGCTCTTCTAAACGGCGACCAACCATCATTTCAAT
>probe_3a155aeb6f
CGAATCGGTGGAATTTTTAATTTCAAAACACCCGGTGAATGCTAAAGCTCGTTTAAATCA
AATTGCCGTTAAATTAGGCTTAGGAAACGGCTGGGAACTTCCTGAAATTGAGGCAAAAAG
>probe_81b11727f6
TGCGATTTATCGGGATTTTACCCACATTGACCCGGTTTTACTGCGTTATGCACAAGGTAA
AATTGCCCTACTGAAAGGCGATTACGCACAGGCAATTCAGCACTTCCAAACCATTCTTGC
>probe_dfcb17f44c
CAACATCCGCACGGTGTGCTGTGTGTAACGCCTGTTGATGATCACACCTTCCGCCAACAG
TTTGAAGCCTTGCTGGTTCAAGGCTACCCGAACGCAATCAAAATCGGCTTACTCTGCTCG
>probe_3c4f8b92b8
GCTATGAATTTGTTTTTTTCTTTGATGTAACCAACGGTAACCCAAATGGTGATCCAGATG
CAGGAAATATGCCACGCCTTGATCCTGAAACCAGTAAAGGTTTAGTCACCGATGTTTGCC
>probe_8b4dceb5bb
TTTAGTTCTGAAAATGAAACATTTGAAGTTAAGAATTTAGGTTCGGGTGTGATTATGAGT
AGCGATGGCTATATTTTAACTAACAGGCATGTGATTGAAGATGCGGATCAAATCGTGATT
>probe_b440a17071
TTTTGGCAAGAACCGATTGGATTGTACAACCAATGGCTGCTCAAGGTTTTTGGTTAGTCT
TTTGTATCGGCTTAAGTTTGGCTGGTGGCTTGTTATTATGGCAAATGCGAAAAATACAAG
>probe_91c89cafea
GGTTCATCATCTCTATTCGTTGAAAAAGATTGTTTTTCTACCGCACTATCAAATACCATT
CGTATTGATTCTTCCGGATTAGCTACTTTGGTTGCAGAAACAATATCAAAGAGGAAAATT
>probe_bd84e55dc6
ACTTCGCCCCTGAGCTGTTCCGCCGAATCCGCCTGCGTGATCCGCTCAAACAGAAACAAC
TGCTCAAAGGCTTGGTACAACTTTCCGAAGAGGGTGCGGTGCAAGTATTCCGTCCGTTAA
>probe_aa19bcafe3
CTTTTTCATTTTTAATGAACGTATTACCGTTTTTATGCTCTGCAATAAAGCGGCCTCTTA
CTGATCCTGAATTATTCAATGCTTGGCTATGGTCAATCATTGTATTGAAATCAGCATAAC
>probe_b0eee44876
GGAGATTTCAAGGTTGATTAAGATACTTTTTTTCGCCCAAGTGCGTGAACTTGTGGCAAC
GGATAGACTAGATGTTGAGCCTACTTTTACCACTGCCGAAGCGTTGCGTGAACACTTAAG
>probe_f906d65dda
CATAGCTAGATAATCTCCTGTAAGTTAAGTTTTTCATCATTCGGTACCATCTGTACCGTT
ACTTCAACACCCTTTTCCAATAAGGTTTTAAATGCTTGACGCTCTTCTGGCGTAACTGAA
>probe_7cbeab8663
GAACTTCATCACTAAATCTGGCTTTCAACGTTATGCCGACGAACATCATCTGATTGTGGT
CGCACCGGATACCAGCCCTAGGGGTGTGAATGTCGCTAATGATGAGGCTTATGATTTAGG
>probe_6a1e259b05
GCTCGCTATCCTGAAGTAAGTTTGCATTTGCACCAAGGCTCCCCGAATCAAATTTATGAT
GCTTTGGTGGCTGGAGAAGTGGATTTAGCCATTACCACAGAAGCTCAATATTTATTTGAT
>probe_21fe58d8fb
AAAATGTAAGGATTCTCAATGAAAAAAAATCTAATCACTTTAGGATTAATGTGTTTATCA
ACCATCACGTTTGCTTCAGATGCAAAACTAAAAAGCCAGCTTGAAAAAATTGGAGCCACA
>probe_b98af2cd46
GATACTAAAGTTGAAAAAATAGTTGAGCATGCATTAGGCAAGAATTCCGACCGTTATCGA
GAAGGACGAGACGGTTATTATAATGTCAATAATGGTTCGAGAAATCCATATTCTTATTTT
>probe_d3117ba0bf
GCACCATCACATCTCGCACTCTGTTCAATAATTTACGACCAAGACTGCCACCCGGGTGGT
AGCGGGCAAAATCTTCAGGGCGGAAATCACGGGCTTTCATTAGCGCAATGGCTAACGCAT
>probe_fdbee02001
TTGCCCTACTATTTATCTCATTGTGTATCCCATTGGTAATTTACCAAGAAGTTGATGGTA
AACAGGTCATTCAGCCTGAAATGTTTACTATTGTGATGGGAGTGTTTATGGTGATCGCAT
>probe_e5e9b84c15
GATTTCCACCTCAAAATCAAACCATTTTGTCATACCGAAAGTAAAGAAGATTAGACATAC
GCTAAGACGTAAAATCGTGATGTCTAAAGTCGTGCTACGAAAAGTGTGGATAAGTGCTCT
>probe_2281455428
ATGGTTCGCTTTATATTAGACACCCAACCGACTAGCATCGAACAGCTCAAACAGTTTAAC
TACGGGGGCTATTGGTTTGATGCAGACAGTTCTAGTGAAAGCGAGCTAGTCTTTAAACGT
>probe_0fa012b4f3
GAAACGGAAGAATATGCAATCAAACGTTTAGTCGAACTAGCGAAAAAAGAGGGCGACCCC
GTTTTCTTAGCCGACCTGAATCAAGATATGTTGCGTATGGCTGTTGAGGAAGATGCAATC
>probe_0b33916c10
AGCGTATATAGGGATTCCTGGAAGCGGCAAATCGTATGAAGTGGTTAAGTCAGTAATTTT
ACCTGCTGTTGCTTCGAATCGAAGAGTTGTTTCCAACATTTATGGATTAAATAAAGAGAA
>probe_931b643778
CACCCTATCGGCATAATCTGATAGGGTGTTAATGGTAATAAACCATCGCACGATGACAAG
GAGAATATCTATGAAAAAAACAATAAATCAATTTGAACTTACATTTTTTAAGAAAATTTG
>probe_673b8975c0
ATAGTGTTCACCGTTGCTGTGGTGCTGGGCTTTATACACGTTTTCGTTCCAAATTTGCAG
GCAGTTTTTCCACTGGAACTCCATATTCTCCTCTTTCCACGCACTTTCGTGTGGGGCAAA
>probe_9624364e02
GATTTGCCCCGAAAGAGGGAGCAACCTTGATTCTTTCGCCAAACGCAGAAGAAGGTTCAT
TTAAAATTTACCAAGATATGAAGCTGTGGCGTTATCAATACCCAACAGCCAAATCAGAGC
>probe_f9621feb2c
GTAAGGTTTCAGTGCTGGCAATATTGCCTCTACGTTTAATCCCTTTTAACAATTCACCTG
AAGTAATGCCGGTTGCAACAAAGACGATATTGTCATCACGCACCAAATCTTCTAATTTCA
>probe_0671e737ca
AATACCCTATCAAACAACTTGCGTGGCGGGACACCGTTTGGCTCGAGGCGGAGCAAGAAA
TCACGCTGTTGGTTCGCTTTGATAATACTGCCCCTGAGCAACTGCCATTTACCTTTGGCG
>probe_a6b1a29561
GGGGCTTTGCCAAGTGGGTGCAAGGCTTTTACCTCCATAGGTGCAAAACCGCTCTCTTCA
CGATGGTAGATTTTTAGCTCGTAATCCAAGCCTAAGGCTTCCAACAACCAAACGATGCGG
>probe_f5cb014686
ATTGTGCGGTGGACTCCGGTGAGATTTTAATTCAAGGAAATAAGGTAAACCAATCCACCA
CTTGGCAACGGGCAAATCAAGTCGCCCGAGTTTTCCAAGACCCGATGGCTGGCACTTGTG
>probe_243ebf9387
AGGTACAGGAACATATAAATATTCGTCGATGCAAGAAGCTTGTAAAAAGTTAGATGATTC
AATGAATTATCAAGAAAAGAAGGTATACAAAAAAATTTCCAAGTCATTTATATATAAAAA
>probe_047f37259b
TTTATCGTAGCTAAATCCTTCTATCGGTAAATTTGGTCGCATTACCACCACATCATTTCC
CCGCATCATCGCCTGTGTCGCATCATATTGCATAAAGGCACGGTTTGGGTCAATGTCTTG
>probe_56e98e2b0f
CAACAAACAATCCGCCCATCACGAGCGTTGTACCTTGAATCATCGGCACATCACGGGCAA
TGATGGCGTGAACCAGTGCGTGTCCGCTGCCGGGCCAAGCAAATAGGCTTTCGACCACCA
>probe_5fcedccb06
GCCAATTCCCAACCGTTGCTTGAGAAACCTCAAATTCATCTGCCAACTCAGCTTGTGAAA
GCCCTAGGTTTTTACGTCGCTGTTCAGCTAATTCATACCAGTGTATTCTTTGTTTACTTT
>probe_8095e4ac1c
TAACAAAAATAAAACAATTTGTTTGCAAAGGCGGTTCAGTTACCGAATGATAGTCATCAA
CTTCCACTGTGGATAAAAAAGGAGCAACTCATGGTGAAACAACATAAAATGTATATTAAT
>probe_569f9251e1
CAAGCAAGCTGGTGGCAGTATATTTTTGCTACACTTTTTCTGTTGCCTCTCTCCATCACT
GAATTTCCAAGCGTTTCCACCCAAGATTGGTTTTGGATTTTCTGTATCGGTTTTTTATGT
>probe_f6fd27eb3d
ACATACTGCCCCATTTGATAATATCGAAGAAGAATTTATTATCATTGGTGGCAACTTTAT
CGCCTGATTTCCCTTCTTGGCTATTGGTTTCTTCGATCATACCGCTTTGATACTGCCCTT
>probe_05b03e8767
TTGCGTGCGGAATTCGCAAAATAATTTTGCGATCTGCATCGAAAATATCAACTTTGCTTT
TTGCTCGTTTCCAGATTTTCTTCCAAAATAACAGGAAATGACGGAGGCACTATGCTAAAT
>probe_625dfd4494
GCCCCTCGTGAGCATCACGGGCTATCACATAAGCACGTTTTACACGCTCAATCTGCTCGG
GTGGCAAATAGCCTTGAATAATTCGATCTAAAGGTTCAAAAAGATACACGTTATACCTCA
>probe_c1e12f40c9
ACGCCCGGCATTAAGCCTTGTACTGCATTTTTCGCACTTAAATTACCGGTGAGCGATAAC
GCACCATGGGTCATTCCGTGGAAACCACCGGAGAAAGCAATTACGTTGCCACGACCAGTG
>probe_fab1e4b292
AGAGTAAGTCGTATTTGGTGGGCCACCTAATGCCGCAGCTGCTGAAGTTGCTAAACCATC
ACCTAAAAGCGTGCGGTGTAACCCCGGTTTTTTCATAAAATCTTTACCGGCAACTTGGCT
>probe_7a61287196
CCAATGCTGAGGCAAAAGTGATTTTCATCGCCTGATTTAATTTTGTTTTTTCAAAAGAAA
GATAACTGCTCAGAATAAATTTTCCGTGACCAGGCCCAACTGCGTGAAATACTCCATATA
>probe_5d1350130e
GGTTTATATTTATAGGTGAATCCTAAACGACGTTTGTGGTGACGTTCATCAAAAAACTTC
ACATGGCTATAGCGCAACCCATAAGGGATCCTTGGCTTGAACACTAAGCCATCTAAAATA
>probe_714a817121
TAAATAATTTCCACTTATTAATCAATAGGTTAATTGTTTATTTCAAGTCTCGCCCAGGCA
CCAAATTAAAATTCTATAGTATTATAGATATAGTAAAAAAGCCTTGAAAATAAATATTTC
>probe_d2da5780ff
CAAAACTTTCGCAAGAAATTACCGCTTACGGAGCATTAATTCTCTCGGATTACGGCAAAG
GCACATTGGAATCGGTGCAACAAATGATCCAAATTGCCCGCAATGCTAAGGTGCCGGTGC
>probe_88b2998103
TTAGAACCTAGCAGATCTGCTTTGCTAAAGAGGGGAGAGATCAGAAACAATCTCCCCATC
TGCTACCGTTATCACCCGATTAAATAGAAATAGGCTTTCGGATAGTTGGTGAGTTACCAT
>probe_a0132bdb48
AACCGCTTGTAATAGTTGGCAAGAATTATAACCCCTTTAACCGCCGGTAAAGCTCAGTAA
ATTTTTGGCGTTTTTGTTGATATTCTGCATAGCGGGCAGGGGTTGGTTGGTAAACCTGTT
>probe_609f02586d
TTAGCGATGGGAAACAGTAACACAACAAGATTTTACGTATTTTTTGATCAAACTATTAAA
AGCAGAAAAAATAGTGTTTTTGGCGAGTAAAAATCCATCAAACAAAATTAAATTTTACTT
>probe_8858826a7d
TGAGATTAAACTTGAGCCATATTATCATCAAGAGCAGTTTGATGTGGTCGTGATGTAATC
TATTACTTGGTTGAGGCTAAATAGTTAGCCTCAATATCGTTAGTTACAAAAAATTTAGAA
>probe_f236fd9625
TTTGCTACGCCTTTTTTATCCTGTGAGAAATAACCGTTATGCACGCCTTGAGGCTCTTCT
TTGGCTAGCTCCAAATAAATTTCCTCAAACCATTTTGCAAATTTTCCCCCCGTAGGGCTT
>probe_c11bdd55ae
TGGTATCCACACCCGGGAATTTGATGAATGGGAATACCGCTTCTTTAACGAAGAATTTGC
TTGGGATAATTTCCTCTAATGCATTTAAGTCGGCAAGGGTTTCACCAGCCATCACGCGAG
>probe_0073eb663c
AATAGAGGTAAGCCGTATCTGAGGCAAACTCGGCTGCACAGGTATCTACCCGTTTATACA
CCGGTAGAATAGCGTAAGTATGGCGGTAATCCCGCACCATTTTTTCGCTGACTTTGGTAA
>probe_06f33c165a
AGGCTTTCCAGCTATCCGCACTATGGCAACCTTTACAGCCAAGCGGGCAGCCTGTAATCA
GAAAAGCAAGTGAGGTCTCATTCGGCACTTCTTGCCAAACAATTTGTTCCGAGCTGAATC
>probe_f8883b974f
GCAAAAAGAAAATCAGACCGATCCTCTTCATACGCCCCTATATTCTTTTTAGTTATATCA
AATAAATTCCAGCTACTAGAAAAGCGATTAAAAATAAGTATGATAAATCCCAATCTCAAT
>probe_f10f1efe40
TAGGCTATAGGCGAAAAAAAACGCCGTATTTTGTGGGGGAATACGGCGTAAAGAGTTGGA
GTGATTACCTATTATTTTTGAAGTGATTTAATGATAATGATTATCATCTGTTAAGTCAAT
>probe_625da27ef3
GGTAAATTTGTACACGCTAGTTCAAGTAGAGGGGTAACCACCAGCTCATTGTCAGAAAGC
TACTGGTCAAGAAACTACACACAATCTCGCCGTGTAATTTAATAAATTACAATTCCAAGA
>probe_399e385956
CAATTTAGGACAACAACCCCAACCACTGGCAAAAATTGCTTCTGGTGGTGAGCTATCTCG
CATTTCTCTGGCAGTACAAGTGCTTACCGCAAATAAACTTTCTACGCCAACTATTATTTT
>probe_64c6bc06d1
ACTTTGGTTCGCCCGTGAACGGTAATTTCATTCGCTCCGCCCTGTTCTACCGCATCGGCA
ATTTCAAAACATTGGCTAACGGAATCCCAACCTAATCGCACTTTTACGGAAACGATTTTA
>probe_3a20a5340e
CATTAGATTTATACGACCCGGCTCTTGGCTATGAAAATGAAGAAACCGCCCTAAAACGTA
TTAAAGCCAACTACACTTTTGTAGCGGTAACAAGCGACCAACTATTCAAGCAAGTTGACG
>probe_64eda9fedc
AAACTGTTTAAATTGAAATCCTTGCGACATAGCTATCTGAAAAAGTAACCCCCGATAATC
TTTCATTATCGGGGGTTAATTATATTATTGCAACTTAGTTACAAGAACAACCTTGTGCGT
>probe_b69faee135
CAGCGTATTACGCAAAATTTAGAAACTTTAAAACAATTTACTGCGACACCAGGTAATGGT
TGTACACGTTTACCATTCTCACCAGAGGCGAGAAGTGCGGTAAATTATTTAAGAGATTTA
>probe_edb673d60d
TGGATATGGGAAACGAAGTTATTTTGACGAAGTTTATGATAAATTCTTCAAAGGAATTGA
TTTTAAATGGGCTGAATATAATTATTGGTGTGAGTTGTTTGAAAGAGAAAATGTGAACCC
>probe_adfe295e48
TCCACCGTATTTGACCGCTTGCCTCGTTTAAGTGGCGCTCGTTGGATTGCGGTCGGGCGG
TTAGATATTAACACCTCAGGCTTATTATTGTTCACTACCGATGGCGAATTAGCCAACCGT
>probe_d8f84e4199
CCAACATTCCAACCCAATGCCCATTTATCGCCTTTAAGTTTATGAATTGTTGAACTTGCA
TTGGTATTTTGAATGCCATTAACCAAACGTTCTAATTGAGCAGAATTCGTGATGGTTTGG
>probe_b69c8390f3
TAACTATGAAATGGCTCAAGCCCTTGATGCTGAAATTGTATTAGTTGCAGCACCGGCCTC
AGATACACCAGCTCAATTAAAAGAGCGAGTTGAAGCTGCCGCTTCACAATTTGGTGGACG
>probe_48ee7f0e70
CCAAATAATAGGTTTTCAACTTTTCCGATATATTTAAAGCCGGTTAAGGTTTCTTCCGAG
CTTAAACCATATTTTTTCGCAATTTCAGCTAACGCCGGAGAGGATACTAACGAGCAAGCC
>probe_4ec7d9bb5b
AGCATCGCTTGCAAGCATTAGAACTGATGAAGTTCGTGCTTTCAGCTGATGAGCGAATAG
CATTAAACGCATTTTGGCAACCTTGCCCGGAGCGTTATTTTCTTCACCATACACCGACTC
>probe_40eab7ea70
ACTGCCGAAACGCTCGGTCATAATGCGGATAATTTCCTCATTACTTTTCCCTTGATTCAC
CATTTCATACACTTCAATTCGCATATTGTAAGCCGCCGTCGCATTGGATTCGACCAAATT
>probe_7894772680
CCCATATGCGGCAACGGCAAACCGCATTCAGGCAAGCGTTCGGTTTTGCCACTCATTAAG
TTCAGTGTTGCCACATCGCCTTCGTGGGAAAAGTCCGTCATTAACTGCATTCCTAAGCAG
>probe_f127edae1e
CCTATCGATCTGTTTACCGCTGCTTGCCCGCAACCTGTGTTAGATGCAATGAATGCCGCA
GCAGACCAAGTGGCTGCCAAAACCATCGCATTACAAGAATGTTCACGTGCATTTTTAAAC
>probe_01d1e0739c
CTTGTATTGTGGAATTACAGCAATAAACCACAGATATATTCATTTTAGGAGAGGCTATTT
ACTATAGTAAGCATAACTCAATCATTAATTGAAAATAATTATTATTTGATTTTAATCAAG
>probe_02ba4d5397
TTTCTTTAGCAGCCTGTTCTACTCAAACACTTGAACTATCTCCTGCTAAGGAAGCTCAAT
ATGATCGTGTTCAACACTTCTTTGTTTCAGGGCTTGCTCAAAAACAAGAGATAGATGCAG
>probe_d3ee170fce
AGTATCCATAGAGTCTCCTTAAATCGTAACAGTATAATTAAGTGTTATTTTTGAATTCTC
TTAAATGTTTATAAATTGCGTGGCTGGTTAGGGAGAGTTTTTCTGCCACAATAGGTACTG
>probe_359276da3d
AAAACGAGTAATTACAGCAAAAGCAAGAGTTTCAATTCTTGCTTTTTTTATACTTCAAAC
AAAATAAAAATAAATACAAATTAAAAATTTATAGGGAAAATAGGGAAAAAATAAGAAGAA
>probe_47af11dd92
TTAAGTTTAGCTGATTTTTTTCGCCAACATTGTCGCAAAACGTAGTTGAATGCGGTTGCC
GTTTTCATCAGTTTTGTGTAAATGTCCTAAATCTTCGTTATATTTGACTAATTCCCAACC
>probe_2ca96af355
TACCACTCTGCCAACATCTGTTGAGCCGATAAATTAAAGCAAGGCACATAAATCTGAATG
TCATTTTTCTGTCCGATACGATCTAATCGCCCAATACTTTGCTCCAATAAATCCGGGTTA
>probe_3b86432e7e
GAGACTTTGCAGGGTTTCAAGAAGATTATTTATCTAATTTGACGCAATTCATGGAAAAAC
ATGGGCTCTTATATCTTGTAGATTTAACAAAACAAAAATATCCAGTAAATGATATGTGCA
>probe_86d7d09cff
CTACCGAGCGGTGGAGGAGTTGATTTTCCAAGCTAAAAATCACCTAACCAAAGGCGGTGA
GCTGCGAATTGTCGCAAACGCATTCTTGCCTTACCCAGATTTGCTCGATAAAGCCTTCGG
>probe_dcbf2d1a16
GTCCACCAAAAATGGCGACAAGCTATCTTTTTGATGTTTCCGCTTTCTTGGCGAATTCGT
ATTGCGGAGAAAATTCGATCCAAAAGCAAACAAGAAAAGCGTGATAAATCCGCTGAAATT
>probe_6720672897
AAGTTTCAGGCGTAGATGCTTCCATTATGGGAGCTATCGGTTTGGCAATCGGAATAGGGT
TACAAAACATTCCCGAAGGCTCGTCACTTGTATTGCCAATTCGAGGCGAAGGGCATAGTC
>probe_8ed6789445
TTACCGGTTGCCCACGCAATTAACGCAAAGGCAGATGCGACCATAATAGTTGGCACAATC
GCAAGCCCGTCTAAGCCGTCCGTTAGGTTTACCGCATTACTGGTGCCGACAATCACGAAA
>probe_600a075a38
AAATTCAGGTATTTTTCACCCTGATTATTTAATAACGTCCCCTTTGACCACGGCACTAAA
TGGGCTTGTTGCTCAATTTCAAATAACTGCTCGAAATCTTCCGCTTGAATTTGCTCAATC
>probe_c1d02e79a2
CCGACTTCATTGCCATAGCCGGTGACGACATTAAATACCCCCTTAGGTAAACCGACTTGA
TGCACGATTTCCGAAAAGAGAATCGCATTATTAGGTGCATCTTCACTCGGTTTAATCACA
>probe_a8766620ec
ATCGCTTAAACGGACGCTTTAATCTGCCGGTTGAGCTACAAGATGAACGCCTCACTACTG
TTGAGGCAAAAGCGGAAATTTTTTCTCGTGGTGGTTACAAAGCATTAAAAAAGGATAAAG
>probe_64bc55466e
TTGGTTTATCAACCTCTGAAGTTTCTGCACGTCGCCAATTACTTGGTATTGAAGAAAAGA
TGGGGCGAAAAGCAGCCGCAAGTGATGAAGAATCTACCCATATTTGGGAGATTTGGCAAA
>probe_2269b71e2f
TGTTTAATGGATTAAACCTAATTTTAAAGGGTAAATTATGAAAATTTTACGTAAATTCGC
TGCTGTATGCGTTGTCTCAATGGCTATGCTCTCTGCTAACGCTAATTTGCTCACTATTAG
>probe_77c8b36476
CCACTACCTTGATTGAAAGAATCTGCACCTTTAGATACTTCAATAGTACGAGCTAATTCC
GGATCTATAGATTGGCGAGATGTATTTAAATTACCATAGCGTTTATAAAGGGAATTTTCT
>probe_28f3eb5068
CTTGTCACTTGGTGCAGAAGCAATGGTCATAGCGGCTTGGGTATGCTCAACACGAGAGAA
TGTACCTAATCTGCCGTTAAATCGATAATCGCTTTCGTAAGTTGATTTTGGCACTTCAAT
>probe_b4db0041da
GTGATTTGGACAAGCGGTACAACCCAAAGTATTAACACCGTGGCTTATGGCTTGGAGCAT
CAAATTGCAGCAGGCGATGAAATTGTAATTTCAGTGGCGGAACATCACGCTAATTTTATT
>probe_a1a24d813d
TACACATCCCACGTTCACACAAGTGCCACCTAAATGTTTTGCTTCAATAATGGCACATTT
TTGCCCATAGCTTGCTGCTCGATTAATTGAAGCAATACCACCACTACCACCGCCGATAGC
>probe_e19a7ab258
CAATGAAAGCTCGTGCAGAAGAGAAAGGCTTCGCTGGCGTTGAGAAAATTTTTAGTATTT
TAATGCTTATTACGGCCTGTGCTATGGCTTTTGCTCATGGCTCTAATGATGTTGCTAATG
>probe_6f0e3a3545
CACCAATAAAAATAGTATTTTCTTCAAACTCATTTCATAAAATAAGGTAATTTGACCATG
TCTAAAAACTTAATCTTAATCCTTAACTGCGGTAGTTCATCTCTTAAATTTGCTATTTTA
>probe_f7f8c12cfb
CCAATGCCAGATTTATTCTGCGCCTTTTGACGTTCGGTTTCCCGATGAAAACGGAAAAGT
CAAAACTGTAGTGCAGCCTGATCTTTGTGTAATTTGTGATGTCAGTAAGTTAGATGAAAG
>probe_fdf4b89908
CAAGAAAATGTTGAAAATCAACCGCTTGTGATTCAAGCCAAAGATTGCGTGATCTTCTCA
CCACAAGGCAAAGCCTTAACCCAAGCGTTAAATTTCGAGTTGAATGCACACCAACATATC
>probe_9393447d60
AATGCGACAATTAGTGCAAGAAGGGGGAAGACACGCAGAATTTGATGGTATCGAAACCGG
CTATTTAGCCATTTCCTCGATTCAAGCAACCGATGCGGTGAAAGTGACTCAGCAAGATAA
>probe_2f25886548
AAAGGTAACGCCATTCTATTGAAGGGGGGAAAAAAATAGTTTCTAAATCGCCCGATAATT
TGTAATTTAACTGAGCGAGTTGGATTTCATAGTCAATATCATCTGCCCCACGAATACCAC
>probe_e3fd9e6c43
CTCGTGTGTGCGGCGTTCAATGCGGACTTCGACGGTGACCAAATGGCGGTTCACGTTCCA
TTAACCCTTGAAGCACAGTTAGAAGCTCGTGCGTTAATGATGTCAACCAACAACGTACTT
>probe_15cd03fd6d
CACCCACTCCTTAAGATTCAAGGTGTTCAAGGGCTGGCGAGAGTCATCTGCTTTTCGCCT
GATCACAGCAAAACCTTGCCTGAATTACCTATTACCGCAATTAAAGGCATTGTTGATACT
>probe_67b9d1e9e1
ATGTTTTTCCGCTGGAGTAAATCAGTTTATAGACTTTGCGAATAGCGTGCATAGTTGGTT
TATCAAAGCCACGACGTTTTAACCCTTCAAAGTTAATACCAAATGGGCGTGCGTGGTTAC
>probe_a7f8784402
CTCAGCCTAAAAAAGGCTTTTTTGTGAATGCTTTAAATTTACCAGAAAAAAAGGAAGCCA
TATCAGTTCAGCTACAAAAAATCAGTTCAGAACAGTATGAGAAAAATAAAAAATGGCAGG
>probe_9e5dab3d90
ACGTGTTGTTGAGCAAATCAAAACGCGTTTAGGTGGTAACTCAGTTGCATTACAACTTCC
AATCGGTGCAGAAGACAGCTTCAAAGGTGTTGTTGATTTAATCAAAATGAAAGCAATCAA
>probe_91fd2297f8
ACAATGGAAGTACACGGACACAATTTAGCTGAAGGCGCTCCTCGTACTTTCGAGCTTAAC
TCAAGACATGTATTAGAAGCAATTGAACAACCATTAAATGGTATTGTAGAGGCAGTTAAA
>probe_2c949c207d
TCTTCACCCATTTTGGCAATTTTTTCAGGATTAAACTGATGGAATGCTTGGCGGTAGGCT
TCCCGTTTTTTCAACACCGTAATCCAAGAAAGTCCGGCTTGTTGCCCTTCAAGGCAGATT
>probe_3528df1931
GAAAGAAAGCGGTCATTTTTGCAAGATTTTTTGCAAAAATGACCGCTTGTTACTTACTCT
AAAATGCCTAACTGCTTCCAATACTATGGCATATTTGCTTTTGTTTTACCTATTTTTTGA
>probe_bcb48bbba7
TCGTTGGGCAAAAGGCATTGTTGAAGTACTAAAAGGTAATGAGCATAAGGTTTCCGATAA
TGGAAAATACAATTTGGGTCAAAAATTACTCTTTTGGACTCTTATTCTTGCGATGTTCAC
>probe_768310b6ea
GTTCTCTTTGGTAAAAGACTTTTCCTACTCTATCAATATGTTCAATAAAGTTGGCATTGG
TTAATTGATGATAAATCGACAAGTCAAATAAATAGGGCGAGTCGGAATCGTCTAAATCAC
>probe_b5dee55887
TTTATGAGTCGATGGAAAAAGCACGGCGTGAGGGGAAATCCTTTAATGAATGGAAGAAAA
CGCTTACGGCAGAATTTGAGCGGAAAGGCTGGGTGTATGGACACGACAAGGCGATTAGTC
>probe_757f95adab
GCCAGCTCAACGATATAGAGCCAATCAACCGCCGAACCTTTACCCGAGCGTTTAAACAAG
CCCTTAAGGAATTAGACAAAGGGGAATACCAAACAAGGGAAAGCAACGGGCGGACGGTTA
>probe_4c9eb76f9f
TAATTTTCCGGATTTGGCTCAAACACCTGCATTTCATTATTTAGGGCTTGAACTTGGCTT
ATATCCAGCCCAACCCCTTGCATTGCCATTAATGCCGCACCCAAGCAGCCGGTTTCTTCC
>probe_b5aa303f95
ATGGTTGCACCATCTCGTTGTTCAGAGTTAATGTCTCTTTCTATTAATTGTTTAGAATGG
GAAGAAGATAGCCTAGGAAATAAACAATTGGGTATTCGCTGGATACCGGCTAAAAATGGC
>probe_50ea3989fc
AATGATGTAGTACCTGGTGATATTCTATTGTTAGATGACGGTAATGTTCAACTGAAAGTG
TTGGAAGTGGAAGGCGTTAAAGTTCATACTGAAGTGACAGTTGGTGGCCTGTTATCAAAC
>probe_a66fa3c3f1
AAATTGTGCAACGGCACGGTAATTTGTGCGGCTTGACCTTGTGTCATTACCGGCTGCTCG
ATTGCAATCCGCCAATCTAAGCCTTGTAAATTTTTTCCTTTGCCTCGTAATTCGCCACCA
>probe_2bce6e979f
CGTTATCCGAAAAACAATCGTGTAGCCGTTGAGTGTGAATAGGTTTCCATTCAAATCCCT
TGCCGACAAATAGATACTTATTACTGACCGGAATTTGTTTACTCGTCATTGAATAATTCG
>probe_d7509d91fe
TTTGTCAAAATCCAGTATTTTTAGATGTAAACTTATTCTTTTTTTTGTTTCTGGGTGCTT
TGCTGATATTAATTGTCTTGCAAAATTTAAACAAATTCCATTTTTAATGATTTCAGATTC
>probe_04d72445fe
CATACAATAAATTAGCTGATGCCGGATCATCACTTAGACGGGCTGTTTGTAACCAAAAAT
CAAAATCTTCATTGCACCAATTTGATAAATTAGTCACCGTTTCCGCAGCTTTACAACTGA
>probe_0435631b34
GTCGATAGTTAAACGCTCTACACCCGGCATAGAAGGCACTTGTACTCGCTGATTTTCCCC
TTCGATGACAAAAACAGGGTAAATCAAATCATTAACGGTAAGTTGATTTTCTGCCACTAA
>probe_16c297abb7
GGTACAAGCCCCAACACCGATGACAATATCACGCACTTTGACATCATTACGTACCGCACC
GCACGAGCCGACACGGATAATTTTCTTCACGCCATATTCAGTAATTAATTCTTTAGCGTA
>probe_1e169a3d25
ATGGCCTATTCTATTGAAGCTGCGATTGAGTCGGGGCAATTTGAGAAAATTATCGTTAGT
ACTGATTCCCAAGAATACATTGATTTGTTCTCACATTATCCAATTGAATTTATTAAACGT
>probe_51f8d106c9
CGCACTGCGGTCGCAATTGAATTGGACACAATATCGTCGTCTAATTCAAATCTCCGATTC
TGACAAAAGGGAATTTTATTTGGCTGAAAGTTGTAAGAATAATTGGAGTTCACGCCAGCT
>probe_762bf18b6b
TGGAGTATCTTCTACTGGTTAGATGCGATTCAATCTATACAAAGCCTAAGCGAGGGCGTT
AGTTTTGTACTCATTTATGGATTGATTTTGACAATCTTGGCGTGGGTTGGTGTGTATCTA
>probe_c3ff4e1f43
TAAAACTGTCACTTGGCGTGAGCTAGAAAACAGTAAAGCTTATCAGCAAGCTCAAGCTAG
GCTGACCGCTTTACAAAATCACTGGCTAGCGTGGAAAGAAACAAATGCCTAATCTAGCTA
>probe_ad4c731363
AGGATTTGGTACTGCCGGAGATAAATTACCTATCGGTGGTGCTTCTATGCCTAATGTGGA
TATTGGAGGAATGTACTGGGTAGAGCCAAGCGATCAAATTGGATTGGATGCAGGTGGAAA
>probe_6c1bcb28c8
ATTGCAAATCGGGCAAATGTGCCGTTATTCCACGTTGGCAGATTGCTGGAAATGGAACAG
GGCAAACCACGGATTGAGGTAATTTGATGTTTAAACCAAATGTAACAATGGCTTGCGTGG
>probe_5501e27f68
CGTTGCGGTTTTATGTTCCAACCGCCAGTAGAGTGCAACAGCTATGGGTGGCTGGAAAAT
ATGTTGTCAAAACTGTTTTCTGCTTCTGAGAGCGAAAAAGGGATAAAAATTATTGATTTT
>probe_e3560288c7
GTGCTTTATTAGTCTTAAAATCTGAGCTTTTTCCGGAATTTATCAATGAAATCACGGAAT
ATCTGAAAAAATATAGTGTAGATCTGCCGATTATTAGCAAAATGGATTTCAATAAAAATA
>probe_137d702afe
GTGAGCCACCACCAAAATTTAACGCCTCACCCAACACACCACCGTCATTATCGCCCACAA
ACTCTTTCAGGCTGATTTGCATTTCACGAGCGAGGGCATTGCCTCTGCCATCGGTGAACA
>probe_eb2ae0e588
AAAAATGGTGTTTAAAGAACATTTTACCCGCCTGAAATGGCTTTCTCTACTTTTCGCAGT
CATCGGTGTTGGCAGTAGTTTGTTTTTTAACAGCACGATTTCGTGGGCGACTTGGGTAGC
>probe_9a078f43cd
CAGATATTGCAAATCATAGCGTTGTCTGCCCATTTCCCGTTGAATGTGTTCTTTCGCATA
ATTTTGTGGCAGATAGCCTAAGAAATTCGATTTGTAATCAATTAAGTAGAATTTCTCCTC
>probe_71b96eeb72
AAATCTTAAGTTACCACGCACTGATTACCGCAACCGCTTTAGCTATTATTGCCGCCATCA
TTATTATTTTGTTGAAAAATTTTATCCCTTTTGCGTTTACCAACAACCCGATTTCGATTG
>probe_c326bded84
GCGTGGCTGATTCCAAGTGCTACGGCTTTTCCGTGTTCTAAAGCTCGTTCGGCATCAGGA
AGATCTTTACGGTGTGCGACATTAAAAATCACACGGCGTAATTCACGGCGAACTTCAGGT
>probe_f27b25fe72
TAGATCACGGCGTTGGCGACGTTCAGTTTGAACCTCACGGGAGTTGCTACGACTCTCTTG
CTCGGTTACACCGGAAACTTCTTCCACTACCGCTCGGCGTGCTTTTTTCTCGCTACGCAT
>probe_831ead7e50
CAAAGTGGGATTAAATACCGCCTCGCTCCAGCAACTAAATTATTCCAATTTTTATATAAC
CACCGTTTAACCCAACGCCGTTCTCAATCAGCAAAAGCGGAATCCGAATATAATTTGGAT
>probe_6241edc2dc
GGATTTAGGCATTACCTTCGTTCAGCCTTTGGCACGTAGATAATTTTGTGTAATGGACAA
TGAAAGTTGTCCATTATTTTTTATTTATTCCTATGAAATGTAGGGGCGAATCATCATTCG
>probe_dbc0bbcf34
TTTTGGCTTATTAACCGGTTTTGTGGCACATAAATTTATTTCCGCAACCGATGACGGAAG
CCTTGAAATTTTAATTACGCTAACGATTCCAACAGTCGGCTTTGTGATTGCAAACTACCT
>probe_84bc0c18c3
GGTAAATCCGACCGCTTGCCAATTTGCCGAACAGTTGATGTCAGCCGTTGGTAAATGTTA
CTGGGTGGAAACCGAGGAGCAAATCAACCACATTATTGCGATAACCGGCTCAAGCCCGGC
>probe_6094dbcb74
CAATGCAACGCTGTATGGAACTTGCCCTTAAAGATGCCGGTATTCAACCGAACCAAGTCG
GCTATGTAAACGGACACGGCACGGCCACCGAGCAGGGCGACATTGCCGAAACTCAAGCCA
>probe_59493eb0b2
TGCGGTGTTGAGATCGACTAAGGTGATTTTTTCGCCAGCCAGCTGTTGAATATTTGGCTC
AACCGCCAACAGGCTACCCTGATGCCAAGCGGCAAGTTGCCGGGTAATCGCTAATGCCGG
>probe_7d8fd7fc7c
TGATTAAAATAACCAGCAATAAATAAGGCTCTTGCTTTAGGCGTTGAAGAAATACCCAAA
ACTCATTTTGTTTTTTAAATAAGTATAAAGCAAGGAAAAGAAAAGGAATCGTAACCAGCA
>probe_8fd4fd52f5
CAAACTACTTGGAAAGCATTGTGGAATCCCGCTCGGAAGAGGCTGATGGCAAAAACGATG
GCGGAACGGGCGATTTAGATCCGCTATTTGACGAGGTTGTTGAATATATCACGGAAACCG
>probe_dcc081669c
CGCTGAATATTATCGACCGTTATTTAGTGATTTGCGAAACGGCGAATATTCCTGCCTTAA
TCGTGCTAAACAAAATTGATTTATTAAACGAAAGCGAACGGCAAGCAGTTAAAGAGCAGC
>probe_0cc531fd97
GCATTCCGTGTTTGCATCTTCTTGCTCTGCACACCAGCCATAGGCTTTTCCCTGATAAAT
ACGAACATAACCACGCTCTAGCATAAAAGGGTGAGAATCCTTGTGATTTTGACGAAATTT
>probe_a09bf23510
TTTCTTTCTACTTTGATCGCTATTGGGCGAGGCACAGGTAAGCCCCAAGCTAACATTTGT
TGCAGTAAGAAAAATTCTTTATAAGCTCGGGTGGCTTCAAAACGGGTAAAAAAGTAACTG
>probe_0053aa57e2
CAAAAATCAGATAAGAAATGACCGCTAGCACTAACAATGCAACGTGGTATTTTCGCCCGT
TTTGGCTACCGATTCGTACAATGAGAGTGTTTTTCCCAGCTTGTCGGTCTTGGTTAATAT
>probe_e25806a270
TCAAAGCTAAAATCATCGCATTAAAAGATGTTTGGCACACCGTTGTAACCAATAAATTAC
CTGATCAAGAAGCCTATGAAGCCCATCGTCTAGAAATGGCACAACGTGTTTGGGCAGAAA
>probe_2f20b269e7
ACGGAAAGGTTTTTCCCCCATTTCTGCAAACAGTTCTCGCATTTCTTGACGATTAAGATT
TAATAAATTGATTTTTTCTTTTGGTTGTTCAGCAGACCCACAGCCTGCATTGGTAATCAG
>probe_baac244f91
TTGTAGAAGATATTATTGATACTGGCTTCACCTTAAGCAAGGTAGGGGAGATTCTCAAGT
TACGTGAGCCAAATTCACTTGCTATTTGTACTTTATTAGATAAACCTTGCCGCCGCGAAG
>probe_fd62071743
GCCCCAGCAATTACCTCAATGTGGGTTGGTTTCCATTTCACTTTAGCTAAAAATTTACGC
ACATAAGTATTGGTTTCAGGCGTGTTTCGATTATCTTTGCGAGCGGTCAAATTCACACCG
>probe_07e725d100
AACCAAACATTTACGATGAGAGCTTCTCAGAAAGAATGAAATGGATTGCAAAAAATAGCT
TTAAGGACAATTACAGTGAGTTTGCAAGAGCAGTGGGGGTAGCCCAAGCATCACTATCTA
>probe_a997e99b72
TCAGATATGCACTTAAAACTGGGTCGTTTCGGCAAATATATGGGCTGCACAAGCTGCGAT
AACACCCGTAAAATTCTGAAAAACGGGGAAGTTGCTCCGCCAAAAGAAGATCCTATTGCT
>probe_98740451dd
GCTTGGGGCGTCGCCATTTTACTTACTTTAGCCACCGAACCCTTTATTTGGCTCTACCGT
AAAATCTGCCCATAACCGGCTTTTATTTGCCTGTTCATCTGTTCTACCCATTTCGGAATA
>probe_3dfdb9cf22
GGTTTGTTTGGTGGGGCGTAACGGGGCGGGTAAATCGACCCTGATGAAAATTCTGGCGGG
CGAAGTTCAGCTTGATGACGGCAAGTTGGTATTTGAAAAAGACATTGTCGTTACACGTCT
>probe_5759e05cf4
AATGGAGGCTCGCCGCCGTCAAATTCAATTTATCGGCAAATTATTACGCAACCGTGACCA
GGAGCCGATTCAAGAAGCCTTAGATAAAGTGAAAAATCGCCATAATCAGCAACAAGCCCT
>probe_42dd403857
CAAATTCATCAACTTGATGAAAGCGAGTTGCGTGAATGTTTATATTTTAAACAAAATTTA
GAAGCCGCTAACCACTTAATGAAAGTGGCAAGCGGATTAGATTCACTAATTTTAGGCGAA
>probe_442b31254e
ATCGCCCATTTATGGGAAAAAGAACGGTGGCGTTAACTTTTATCAATCAAAGCGGTGAGG
CGATGTTTAAGATTTTTGTTGGGCGTGATGAACAAGGTCAATTACGAGAAAATCAGATTC
>probe_275df104d8
AGGTACATTTACACCTAAAGCATTTGCAGCCCCTGCCGCCGGCTCAACGATTGAGGCCGG
TATAGCTTATCCCATATCAACCGGATTTGACCCGCTTACCTCAAGCGGTGCATCCTCAAT
>probe_526986c381
TAAATAAATGCCGTAAAAAGCCATACTGCAAGCTCCTATCACCCCGATTTTGAATAAGGT
TGAAAGGAAATAGTTTCGCTTTTTCGGTTTTTGCTCAGGCTCTTGCTCGCTCTGCTCGTT
>probe_e9cd8461fd
ACAGAAATCACGGTTGCTTTATCCATACCCCAAACGGTTACGCCACCTGATGCTACAGAT
TCTTTAATTGCTTCAACATCACCTAATTCCATTGCACTTTGGGTTGCACCTGCAATATCC
>probe_a6298be039
TTTCAGGTAATTTACGAGGCGCAACGCCTTTGGTTGCTTCGGCAAAGGCTTGGATATGCT
CCGGCGTGGTGCCACAACAGCCGCCGACAATATTCAGCCAGCCGAGTTCTGCCCACTCTT
>probe_964ba66a8d
GCGTAGAGTGGGCGAGAACGCCACACAGTTTCTCGCATATTTTTGCAGGCGGCTATGCGG
CGGGCTACTACAGTTATTTATGGGCGGAAGTGCTTTCAGCAGATGCCTATTCACGCTTTG
>probe_17b0a1842a
ATCCCCACGGCCTAGCCAAGAGTAAGCTGCTAGAGCCGCTGCTTCCGTAACACGAGAAAA
TTCAAAAGAAAGAGTTCGTTTCATTTTTGTTCCTTAGTTTCTTGAAAGAAAAACTTTAAA
>probe_5cfbf9379f
GGTACATTAGGTGGCTTACAGCTTTACTTCCCAGACCCTTGGCAAAAAGCAAAACACCAC
AAACGCCGTATTGTGCAGCCTGAATTTATCAGCCGTGTGATCAGAAAATTAAGCCCTAAC
>probe_aad6a94e9d
TATGGGCTAATGTATTTAGCCGGCTTTGCCTTTGCCTACTGGCTGGGAATGAGACGGGCG
AAAAATTCCAATGGAGTTTGGACAACCGAGCAAGTGGATAGCTTAGTCTATACTTGCTTC
>probe_35954ba1f5
TTCCAATCGGTGCAGAAGACAGCTTCAAAGGTGTTGTTGATTTAATCAAAATGAAAGCAA
TCAACTGGAACGAAGCTGATCAAGGTATGACCTTCACTTATGAAGATATTCCGGCAGATA
>probe_1d20203dcf
AAAACGGCAATGAAATGAGCCAATCTCGTGTTACTGGCTTTTTGGATGCCGAGCAATTTT
TAGCTTGGCTGAATAAGTTATAAAGAAAAGAAATGAATCAAGAAAATCATAAAATTGAAG
>probe_104d46c15f
TACGAACAACGTTTTGGTGGCATTGGTCGCCTTTATACGCCGGAAGGATTGGAGAAACTA
CGCCGTTCGCATATTTGCGTGATTGGGATTGGCGGGGTTGGCTCGTGGGCAGTGGAGGCA
>probe_194d9e7938
TTATTAGTTAAATCTTTTAGGTGTTGCATTACCTATCCTCTAAACTCAATGAAATAAAAA
ATTTCATGAATAATAATACTTTAGCCAGAAAAAGTAAATCAACCGATTCGTTAAATGATT
>probe_4c53bc8193
TACGAGCTTCTCACGCAAGAAAAAAGCGAAAAAGAAAAAATGGTGGGATTACTCAAACTG
GTGGCATAACAGGGGACAATATGGACAAACAAGCCATTCTCAAATTATTCAGAGACAATA
>probe_8fd443a274
ATAACGCTACTTTAAGCGGAATATGCAGATTGAGTTTATCCATCTGATCGTGGGTTGCCG
GTGTCATTTGTGAAATATGCAAGCGGTATGCCTTGCGGGTTTCATCATATTCATCGGAAA
>probe_74f8503dcc
CAATTTAATGAGCTAATTCAACCGCTTGTAAAACGCTCGCTGATGACTTGTCGCCGAGCC
TTGAAAGATGCCGGAGTTGAAGCAGAAGAGGTTCGTGAAGTGGTAATGGTAGGCGGTTCG
>probe_7eb7f2e04a
AAAATTAACCGATTAAGAGAAAGGAAAGGAGAAATAAATGACAGCTCCAACTCAAATTTT
ACTCATTGACGACCACCCATTAATGCGTCAGGGAATGCGTCAACTATTGGAATTAGATCA
>probe_d58726c3b5
ATGTAATGAATGCGGTGCGTACCATTCGCCGAGAATTGAAAGGCGAAGTGCCACTAATTG
GTTTTTCTGGCAGCCCTTGGACACTCGCCACCTATATGGTGGAAGGTGGTTCAAGCAAAG
>probe_c97090e648
AACCATTCAAAAGTAGAAGTTGCAATGTAGTAAGTATCACCCACACGCACAATAGATGGA
TCTGGATTGAAACCGGGTAAAACTGGATTTTGAATTTGCATAATCTATTCTCCTATACTC
>probe_c8df1b6b82
GTAAATATAAACCATGAATACGCCCGTTATGATAATCAAAGTTATTTCTTATAATATCGT
AAAATGAGCTATCATTGTGTTCATAGTGTCTAAATATCGCATAGGAAACTAGATCCGCTA
>probe_f2eee1b803
CACAATCACCAATGCCATTACGCCCAGCACAATGCCAAGGCTGGCAAGATTGGTGACTAA
CCGCCCGAAACGGTCAGCACTTTTCGATCTAAAATAGCGAAAAGCAATAAAAAAAGGGGT
>probe_d7a42fa7e2
TATTCATTGCATTTCTCCCGCCCTTCAAAACAAGAGACGCCGGCGTGCCACGCCATATCG
TTAAAATTCACATATTGCGTGATTTCCCCCTCCCTATTAATCAAACAATGGGCGGAAACC
>probe_da8c6058d2
GTTTACAAATTGATTCTGACAGTAAGCTACTAAAAGTATTAGCAAAACGGGCAGATAAAG
CGAATGTTAAATATACCGATGATTATGCTAGAGCGCTTGGCTATATTTATACACGAGATG
>probe_b455d0dd6f
GACATTTCAGGGAGTTGCGTTAATGCTAAAACTGTTGTCGGTGTATAGAATAAATCTCCT
TCGTTTCCAATCCAATTTTCTTGTTGTGGGATACGAAGCATTTCAGCTACTTCTAATGCT
>probe_f5e2df9f49
ATAATATTCATCAGAGGCAAGATTAACTAAAATATCATCGCCTTGTTCATCAATCGCTTG
CTGCAAATTTTCAGTAATAATATTGCCCCAGAAAGCATAAAGATCTTTGCCTTTCGGATT
>probe_ce4b573bd0
TAACCACCGATACTCGCCAAATTATTCCTAACCCCACTATCCCCAATATGCAAATAGTGG
TGTTCTCGCTTGCCTTGTAAGGAAGATTTTAGGCGGGTTTCAAGCTGTAACTGTTGCTCA
>probe_929614a104
TGCCGGTTTCAATATAAGCAAAGCAAAAAGCCTCTTGTTTTGGTGTGAGTTCGGTCATTC
TTTCCCCTCCGCCATTCGCTTTTCAGCAAAGGCATAATCGATTTTTTCTCGGTATTCTTT
>probe_07176a8e38
AAGCATCAGCCCCGTTTTTAATCATCGTGTCGATAATCTCAAAACTGCGTTCAAAACCAG
GATCGCATAATGTCACAAACGGCACAAAAGCCCCTTCGTTTTTTGCTTTTAATGCAGTAA
>probe_a33204937d
AGGTAGTATTAGACTTATACAATAATCTAGAATCCTTCTCCTTATTAACAGAGTTATTAG
ATTCTTGAAGCTTAGTTCTGTCTGCATAGGATAAGCTACCTGGGTTAAAGTAGTTATATG
>probe_96952d1177
AAAATCCATCGTTACCCTGATTGTTGAAATGCTCGAACCCTATTCAGGGCGGATTTACGA
CCCAGCTATGGGCAGCGGCGGCTTTTTTGTGCAAGCTGACCGCTTTATTCAGGCTCACGC
>probe_f3edd62559
ATGCTGACGCTCACTTTATTTTCCGGTGTGGTTTATTTGCATAACTTTTTCGAGCCGGAG
CATATTCATAAAGCAATTTTCTCCTTTTTAGCTTGGCTTGTTTATAGCATTCAGTTACTT
>probe_d3c05ce519
TTGTGACATCCAGCAAAGATTCATAACATTCAATACTTCGATCTTCACATACTCTTAAAA
AGATTATGCTATTAATATAGTCTTGAACTGCATCATTTAATTCATTGTTTGAAATACAAG
>probe_2650d90fcb
CAAGATGATTTATTCTTTCACACGTTAGCAGGCAATAGCACGCCAAAGCAAATTTTTACG
GAGTAAAACAAAATGGAGAACACACCAGCAAAACAGCGATTTATGAAAATAGATGAAGTT
>probe_061f789fea
CTCGCCCACAAGCGGCAGAAATTATGGTTGATGGCAACCAAGCCCATTTAATTAAAGCCC
GAGCCACTTTTGCTGATTTATGGCGTTTAGAAAAATTATTACCTTAATGAGGAAGAAAAG
>probe_e448aae80c
GTTTGTTTTGCTTTTTTGACGGCTTCTTCTTTGCCGTACCAAGTAAGGGTTGTCATAAAA
TGCACCTGAAAAGTAAAAGTGGATTATTGTAACAAGCGGTCAAAAAAATAGAAAGTTTTA
>probe_060ffca9ae
CAACAGCCGTGATTACCCTGTACTACAAGGCTCAGTGCTGATTATTGCTACTATTATTAT
TTTAGTGAACCTTACGGTAGATCTACTCTATGGCATTGTCAATCCGAGGATTCGACATAG
>probe_932bd8b5d7
TGTGTGTATTAATCCGTGTGGTAAACCCAGCATACCCTGAAGGTATGATGTTAGCGATCT
TATTTGCTAACTTATTTGCTCCAATCTTTGACTATTTAGTAGTTCAAGGGAATATCAAAC
>probe_36c9ee66d2
TTCGGCGCATTACCAATCGAGGCGGTTTCGTTGGTTGAAGTCGTCATTGATACGGTTTGA
TACGGCAGTTTCGGGCTGTCGATGATGCCCTCCCAAACCGTATTAAACGGATTGAGTTCG
>probe_b62e57deff
ACGGCGTTGGGCAATACGAACTACTCGGGGAATCAATTGATGATGCTGCCGGTGAAGCCT
TTGACAAAACAGGCAAACTACTCGGTTTGGATTACCCTGCCGGTGTAGCGATGTCAAAAT
>probe_bdeb443d7a
TTTTGTGAAAAATAACCGTGAATTGTTGGTCGCAAGCTCATTCTCGAAAAACTTTGGGTT
ATATAACGAGCGTGTCGGTGCATTTACCCTAATTGCAGATAATGCTGATGATGCCAACCG
>probe_21e1589273
TGTGCCACCCAAAATGGAAATAGGTTTTTCTGCTTTGAGCGTGAGTAGAGCAAATAAATA
ATTAAACCGAGCCAAATTCCTAATCCTAACGCACTTTCCATTCCTTGATAGGTATGAAAA
>probe_b9c135830d
GATGAAGAAAAAGATAAATGGTATTTTTCTATTATTGATGTGATTGCTATTTTAACCGAA
AGCCTAGATCCCTCTGCTTATTGGCGTAAGCTAAAACAGAGGCTAAAGGCAGAAGGCAAT
>probe_e8b05e802c
CTTTACATTAATTGCTAATGAGGGCTGGGAGGTTTAATGGATTACCTTTTACAGCTTTTA
AATAAATTAGAGCTGAACACAATAGTCGGGCTAGGTACTTGTTTATTTACTGGGTACTTA
>probe_cc2b0d05b2
GTGTTTGCCGGTAGACCGGTGCGAAAACCGGAAGGGTTTAAAACCTCAGACACCGTTGCC
GGTTTTAATATTGGTTACAATTTTTAATGAATGATTGGGCATATTGTATTAAGTATATTG
>probe_dd7cc55d6d
AAGGCTGTCCAAAATATGTTTAACCAACATTTCATCAGGGTTGCGAACGGAAGTGAGGTT
ATACGCCTTATTCCATTTATCCAATAATCTCACAAAACCAACTAACTGCTCTTTTTGTTG
>probe_bb96253c15
CACTCTTTACAAAAGCAATGGAATGGGATTATCTCAAAGAAAATCCTCTAAAAACGCTGG
AAAAAATCAAAACGCCACCAGCAAGAACTCGCCGATATAGCGATGAGGAGATAGACAAAC
>probe_1ad87f14e9
TATGATTAAGTTGGATATGATTCCAAAGTATTATTTTAAAGAAATTATTGATGTTCTGTA
TACAGAAACTTTTAGTAGAGATAATAATCTCAGGGCTGATGCCCCACTTGAAACTATATC
>probe_174b54b7ea
TCTGCAATATCTGCCTGAACACGGGCTAAAGCACGGAGTTGCTGTTGGTCGTTACCGTTC
ACAACCGCCAATTTTAACGGGCCGTCACCTTGAATCTGCACAGTAATGTTGCCGTTAAAT
>probe_6c777a9ed5
TCTTGAAGAGTATAAGCCGCACCGTATGCTTCTAATGCCCAAACCTCCATCTCACCGAAA
CGCTGACCACCGAATTGAGCTTTACCACCCAATGGTTGTTGAGTAACAAGGCTATAAGAA
>probe_c69e76d160
GGAGGATAATATGCCTATTTTAGCGATTCTGTTTGGTATTTTCTTTTATATCTATTGCGA
AATTTCGCTGCTGGTGAATATTGGCTCGATCATTGGCGTGTTACCCACGATTTTGTTACT
>probe_ea88238f6a
GAACGTTATCACCACTACCGCCAAGATGAAGCATTATTGGAAAAAATCTACCGTGAAGGG
GCAGAAAAAGCTCGAGCTCAAGCCAAAGCAACGTTAGATAAGGTATATGAATTAGTCGGT
>probe_8750e41fc4
ACCAAAGTAACCGCAGTAGAAGCTAAAGATGACGGTATCTATGTATCAATGGAAGGTAAG
GCTTGCAACGATACTAAACGTTATGATGCGGTATTAGTCGCTATCGGACGTGTGCCAAAC
>probe_4474985844
TTTTTAAAACTAAAGCAGGCAAAATGACTCTTGCTTTCATTGTGATTATGTTAGCGTTTG
CATTGATTATGCTTGGCATTTATCAAGTGAATAATGTCTTTATTCATATAGGATTTGTGC
>probe_05fc79b31a
TTTATTCAATTCCTCTTCAGCTTGCTGATGAGCCTGTTTTGCTGTTTCTAACGCCTGTCT
GGCTACTTCCAGCTCATTTGCAGAATTTTCTGCATTTTTTACTGCTTGATCTCGCTCAGC
>probe_94d254be7e
GCTGAAATTAATGATAATGTTATAAATAATAATGTAGTATTTAATTTTTTTTGTTTCATT
ATAGTACCTATAATTAATTTGGATTCATCCTAAATAACTAGACTAAATTTCCCCTAATTA
>probe_0400b57bfc
AAAACGATTTTTAGCGATAAAATTTAAACGGCAACAAGTTATAGGTAACTATATTGTCGA
TTTTGTTTGCTTTTCAGCGAAATTAGTTATTGAATTAGATGGTTCACAACATTTAGATCA
>probe_81d14233e1
GTTCGGTCTCTATCAGTAATATTCAACGCCGCTTCTCGCTTGGTTTTAACCGTGCGGCTA
GAATTGTGGATCAAATGGAAGCTCAAGGCATTGTTTCTGAGCCACTTAAAGGTGGCAAAC
>probe_52fb78ccf0
AAAATATATTTTGCATTTCTCCCACGCTCATTATCAAAGGCAACAAAATTATCATCTTCT
TCCGATGCAAAGCCGGCAACATCTTCACGTGCAAGTAACGCTTTTTTCATCGTTTCGTTG
>probe_c2436ed2e3
TGGCGGTGTTGGATAGCGATGATTTAGCCCACCCAACCATTGAAGTGTTGCTCACAATGA
CCGAAGAAGCCGGTATGGAAGGGGCGATTGGTTTACGCCCGAACTGGCTAACCGCCGATA
>probe_29fcba55c3
GATAAACTCGCCGTCTTTGGCTTTATAGCCGGCATCGGTACGAGCTTTCGTGTTGAATTT
ATCATTCCAACGTGCATAAGTACCAAACACACGGATTGCAGGGCGAGCCCAAATGCTATT
>probe_b3469fd6f9
GGTGGATATTCGGCACCTGAGCCACCACCCCCACTGAGCCAATCACCGCAAATGGGGCAG
AGACAATTTTATTCGCCACACACGCCATCATATAACCACCGCTGGCAGCTACTTTATCTA
>probe_d6c7f310f5
GCGGCAAATGAGCCTTTTTCGAGTGGTGCGGTAGAAATCTTTGAACGGCTCTGATATTTC
ACCGATTTCACATTATCCGCAAGTAAAAGAGGAATGCCGTTTTGATCGAACACTCCCCAA
>probe_e9e4c0cbeb
GAAATTTCACCGCTTGTCTCGCCGTAAAAGTCAAGTTGCATCTGAATTTCAAGGCTCTGC
ATCACTTCTACATTGCCTTCATCAATGCTGTAATCATAAGCATTAGTGGATAAGGCTTGT
>probe_73ca032a3e
TATGCCTGAAAGCCTTGTAATAAGTGAAAGGAACATAAAATGCTATTTAAAGAAAAAGGC
TACGATGAGTTCCTTACTCAAAAAATTGCAAAAGGCAGAGCTGAATTAGAATCCGGAAAA
>probe_e31275f49b
TTTCCACCTGCCACTGCCAATTCCCCGTCTTTTGCAACCGAAACAGCAGGTAATGCTTGA
TTTAATTGCACATTGTGAGCAAAAGCGGAACTTGCAAAAAAAGCCCCAAAAATAACCGCT
>probe_d216f3275a
TTGGGTGTGGGCGGTCGCCATCGTGAGCATAGGCAATTTGAGCCTGATTAATGCGTAATG
CCGTGTGTAACTTGTGCAATAGTTGGGTTGGAATAAACGGCGTGTCACAAGGCACAAACA
>probe_193e76b6e4
GGGCTATCGGGAAGAAACCGGTAAAGCTCCGTTGCGTGAAACATTGGCGGCAGCCATTAT
TTTGCGTTCCGGCTGGAAAGTCGGCACGCCATTGGTTGATCCGATGTGTGGTTCAGGCAC
>probe_37877fb816
AATGTGGCTCGCCGTTGCAAATTAAGCAGGGCAAAAAAGGGTTATTTTTGGGTTGTTCAG
CTTACCCTGAATGTGATTATATTAAGCCATTACATCAAGCCGGTCATATTATTAAGCAAT
>probe_6763d8ad80
GTCTATTGCCTACTGCCCTGAACGTGTTTTGCCGGGTAATATAATGACGGAATTGGTTGA
AAATGACCGCATTATCGGCGGATTAAGCGAACAATGCAGTCAACAAGCGGTCGATTTATA
>probe_3984dadfb8
TGTTGGAAAGAGACAAACAACAACCCTGAATCAAATTGCCCTTTATCATCAATACCGCTT
GAATAGGAGAATGAACGGCGTAGGATTTTCAGCCCCGTTTTATTGGCAAGATGAGCGTGT
>probe_1b40e70020
CCGGCTTTAAAAATTTAGATGCAGCACTACAAAATTACATTACGGTTGATGTCGGTTCAG
GGCAAGCTCAAAACCAATTTGTTCTTGCAGATACCGATACGGTAAAAACCACCTATGCCA
>probe_9525100737
GCGTTCGATAGCGGTCAAATAACGGTATAAATCTGCAAGGCGGGCGTAGCCGGTTTTGGT
GACAAAGTCGGGGTAAATCAGCCCTTCGATTTGGGTTTTGATGTCGCTTAACGCAAACGC
>probe_6362b9f123
TGCGCTGGCTGGTGCTGGGCGAAATTCGACTGCCCCGTATCGGCTTGGCGGTGCTGACGG
GCGCCAGCCTTGCGCTTGCCGGTAATGCGATGCAGGGCGTGTTTCAAAATCCGCTTGCCA
>probe_4cf55b63f7
TATTTTTAGCTTGCCAGTAATGATCAGTTTCTATCTGTTTATTGGCAAAGTGCCAATGTA
TTTACACCTACTCTATCTAGGGACAACTACCTCTATCTAGGGACAACTACCCTATCAGTA
>probe_72f43bfb66
CGTTATGAAACGGAAGGTGATTTTTACGCCAAGCATTGCCAAGAAACAGCAGAATTAGTG
GCTGAAAAGCTAGGTCTGCCAAGAGAAAAATGGTATTTGTCTTTCCAGTCCCGTTTTGGT
>probe_3609c1c98f
GTTTTTTTCTATGTAAAAAAACAGCACAAAACCTAGATCGCATTCTATATTATTCGCTAC
CTTTATTCTAGCCTTTCTGCTTTTTTATTCTTTCACTTTAATCTATTATAAAAAGAGGTT
>probe_02158e71fb
TTAATTTTAATCTCACAAATATTACCAAGCGTGTCGGAGTCGATAACTTTACCACTCCAG
TAGCTGGCGAGCCTTGGGCTGGTATTGGTCCAAATGGTGAAGCTGCAGGTACTGCGCCAT
>probe_d087af7dc9
TGTTCCTTAATCAGGGATTTCTCCACAAACCAAGAGCCGCCGCAGGCGACTACGTTGGGA
ATGGCGAGGTAGTCGTTGATGTTTTGTGGCGAGATGCCGCCGGTCGGCATAATCTGTAAG
>probe_5a97150fab
GCCATTGAAGCCGTGGACGAAAACCACCCACTTTACAAAGTTAAAGACGGCGAAAATGCC
CTTGCTTTTCTCACACGTTACTACAACCCTATTCCATTATTATTGCGTGGGTATGGTGCG
>probe_4194a2dc81
ACCTTTATAAGTTACCGCAATACGTGCTTGCTGGTATTTTGTTAAGCTCGCCTCATCAGC
ATAAGAGAAACCTAATGGAGCTAAAAGTAACATAGCAGCAAGTATTTTGTTTGCCTTTAC
>probe_603593dc85
AGATATGAAGTGCCGTATGACAGCCAAACTTCACTTTTAGATGCATTGGGCTTCATTAAA
GACGAATTAGAACCGGAACTTTCTTATCGCTGGTCTTGCCGTATGGCGATTTGTGGTTCT
>probe_9a5e07ef44
CACGCCGTCAATGGTGTAGGAACTTGCCCCAATCTGTTTATGACCGTAGCCGTGTTCGAT
GCCGATTGTGCCTCGGGCGATACCGTCCAACACCACAATCTGCACCGTCAAGCCGGCGGT
>probe_d515c7a948
AGCGATAATTTCTTGCCAGTTTCTTTGCGTAGCTTGTCCTGTTGTATTATTCATTTTCAC
CCCCTTGTTCGTAGTTCATTAATAAAGCCAGAATAAATTGTTGTGCTGTGTTAAGTTCTG
>probe_972632a261
AACTGTTTTTTCTGTTTCCGCATAATGCACTACTGACGGCACTAATGCTCTTTCTTGTTC
ATCAAGCAATACCTGAGTCTGCCCGCTACGCACAGTTGCCACTAATGAATTGGTTGTACC
>probe_5e9b4f95bc
GTGAATATGGTATCTAATACACGAACGTTTCGATGATAAAGCAGGCTAATATTTGCGGAT
ATAGCTCCCTTAGATCTATTTGTTGTATTTCTCCACATCATTGCAATCGGATAGCCGGTA
>probe_36bc8f8e3e
CGGTACATTCAGCGGTGAAAACGTAGGTTTAGTTTTAGCAATGGGATTTGCTTTCGGTGG
CACATCACAAATGATTGCAGGTATGTTTGAATTTGCTAAAGGTAACACGTTCGGCTTTAC
>probe_78e1f9c3ac
TTTTTTTGCTCCCTCCTGTTATTTTAGGGGCTATTGTGTACTGAAATTCATAGCCTTTTT
CTGGGCGTGGTGGCTTATGTAAAATCCCTGCCTCGTGTAACTTGGTGCAAGCCATCAATA
>probe_c544ddacf1
AATAGCTTGCACTTGAAATAAATTAGAGTTTTGTATGATTGGTTTTCATCACAAGCAAAC
AAGCGGTCAAAATTGGCAATTTTTTGTCAAATTTAACCGCTTGTATTCTATACTTTGTTT
>probe_04c81d771b
ACTATAAAGTATTATTCCGTTAATTTGTAATTTCAGATAGGCTTAATGCTTAGCTTGAAA
TAATGAGGATTTTAAATTGAAAGGATTAATTGCTCGCCTTTTTATTGCCGTAGCATTGTT
>probe_0ead6f9026
ACCGGTAGCCAGTAGTTTGCCTCGTCTGAATCTAACATTCCTTCGTGATATTGTGGGCAA
GTATAACGTGCATAATACCAAGAGGACTCCATAAAGGTATCGAAGGTATCGGTTTCACGC
>probe_fd0df995c9
ATATTGCACATCATAACCTTTCCGCCCGTCTAAGAAATAAGTAATCGGCTCGTAAATGGT
ATTTTGCTCAATGTTCGGTAGGTTGTCGTCACCTACCACCAAATCCGATAATTCCCGTGG
>probe_95decea514
TGCGGCGGTGATGGTGTAAATAGGGAACATATAAAAAATGCTCCTGCATTTCTAAATAGT
GGTTAAGTGGTTTTTGTACCATCAGTCTGTCCTTTTGCTTAAATTGTGGCGTATTTTACA
>probe_a187f93bfa
GATAAAGTACGCTTCCGCCTGTAATCGGTAAGTATTTAAATAATCGGGCTTTTGTTTCGT
TTTTAAATCCAATGACGTATAGAGATCTTGCCACTGCCAACGGCGAAAACGAATAACATC
>probe_2705091f18
TTGGAAAAATTGCTAATGCAAAACCGCATTCCGTATAAAATTTCGGGTGGTACGTCATTT
TTTGCTCGAGCGGAAATCAAAGATATGATGGCGTATCTGCGGTTGGTAGTGAATCAAGAC
>probe_a6ff729865
AACAATATAAAGGCAGATTTTAGAGTTTCAAGTGCAAGCGGTCAAATTTGTAAAATTTTT
TACAAATTTGACCATTTTTGATAAAACTATATACCTAAGAAATCTGTTTCTGTTTAGAAA
>probe_edf0b57d17
CCGTCATTACGCACTTCCTGACCAAATTTTAAGATCTGCAAACGGCGAATTACTTTCGGC
CCGATCCAAAGCCCGATTCCCATTGCAGTTAATAACGCCATAATGGCACGGAAAGTAATA
>probe_5f82849f34
CGTTTGTATTGACTCAAGCAGAGCATACCGATTTGCCTTATGGACTGAGTAAAAGGGAGA
TTGAGCTTCTCACTCTAATTAGCAGTGGTTTGAGCAATGAGGATATCGCCAATGAGCTTT
>probe_2b0ab02ea1
TATTGTGATAAATAGGAAACTTCTGTCTTATTTTCAGATGAATTGATTTTGAGAACTTTA
TCAAAATATAAGCGTAAATAAATTGTGCTAAGGGATAAAACTATATCATGAATATAAAAG
>probe_1609422133
GGTAAGAAAAACACTACTTTTATTAAGTTGTTTATCTAGCCTTGTTATGGCTGATACATT
CAAATTGGAACATACTCCTTTAAATAAAGCGATTGGTATTATTTATGAAGAAGTGTTGAA
>probe_afb89a10f7
TGAGTGCTTTTGAATATGCACCGTATGCAATAATGAATTGGCTCATTCCACTGATTGCGA
TTGGCTTGGCAACCTTGAATATCAAAATTGAGCGATTGCCACCGGAAGAATTAGCCAAAG
>probe_c824a079f4
CTTAGGTGGTTTGATTGTGATCGACTTTATCGATATGACACCGGTTCGCCACCAACGTGA
AGTAGAAAACCGTATTCGTGAGGCGACACGCCAAGACCGTGCGAGAATCCAATTTGCCCG
>probe_a8302d7973
AAGCATTACCCATTCTTTTATTTTAGTTAAGAAAATCAGCGTGTAACGGGGGCGTTGGCG
AATAATACGTTGTAGCTGAATGGTTAAAATTAGCAATACAAATGCAATCGGCATTATTAC
>probe_79f390fdd4
TTTTAGCAAAGATATACACTATTGTAGAGAGATAGCACAAATAAGTGCTACCTATTTATA
CCAGTTTTCCACAAGATAAGAATCGACATAATAGAAAAAGATAACAAACAGACAAATTTC
>probe_d6806d7043
GTATGATTGTTCCAGCGATTATTTATTGGGCGATTAATCAAAACCACCCTGAATATCATA
ATGGTTGGGCAATTCCAATGGCAACTGATATTGCCTTTGCGGTGGGCATTGTGGCGTTAT
>probe_bd2f9cf8b6
CCACACCAAGCTTTCAACAGAGGTTTCACGACCATCTTGCAATTTTAATGTCAATGAACC
ATCTGCATTTTTAACTACTTCTTGAGGAGTCGCTTGTGTATGTAATTCGATCCCATCTTG
>probe_af3848aaa1
CATATTTTATCCTTAATAATTGGGCGAACCCATCAGCTCGCCCATATAAATACCTAACTA
AAGCAACATCTTCACAATTTTATCCAACTTAACCCTGCCGAATTTTTTCAGCAATTTACG
>probe_5458cd6b5e
TTACGGCAAAAGCGGAGCAAGGGTAGAGATGCCGGGCTGTTCTCTCTGTATGGGTAACCA
AGCCCGAGTGGCAAATAATGCTAATGTGGTTTCTACCTCTACCCGAAACTTCCCGAACCG
>probe_ba92cbceb4
CGATTTCTTAGTTATTTTTTCAATTTACCCCAACAATTTTTTCAAGCGATACAACTCGTC
CAAAGCCTGTCTTGGGGTAAGTTCATCAGGCTGAAGGGCTTTCAGGGCTTTTTCAACTTC
>probe_7dcc04b718
GCCTTCTTCGTCAATGTCATCAATAATTACTTGTACGGTTTTGCCGATTTTTGCTTGTAA
GCGAGCAGCGGAAATTTCTTGTTGTAGTTGCATAAAACGGTGGAAACGTTCCTCTTTTAC
>probe_1d4b9f133a
TAAACTTCCACTTTCACTTTGCCGTTTAAGCGTTCGTCCACTAATTTTTGGAACATTAAC
GCACCCTGACCTTTCGGGGTCTCGTTTGCTACAACGTGTGAGAATTTGATGACGATTGGG
>probe_76c5df703a
CTTTTGGCCAGATCTAACGCCGTTTGCTGCTCAGCTCCACTTAGAACCTTGCGGATTGCA
AAATTTAAGTCAAAATCGACCGCTTGTGCATTGCCCTGTAAACCGTTCAATGTCCATTCT
>probe_347cf3d34f
GTGACATTTTAGGGCGAGCCATCAATGCCCCTTATGAAGTGCCGATTTCTACTATTTTTG
GGATTATTGGGACAGTGATTTTCCTCTATTTATTGCTCAAAGAGAAACGGGCTGAGGAGA
>probe_8d3a3cd295
GCTTAATCCCTGCTGGTGCAAGCGGAAAATATGGCTTTTTTCTTCGGCACTTAGGCGTAG
CTTGTACTTTTGCGGTTTCATCGCTTGTTTAAGCAGTTGGTTTTGGGTTTCGAGTAGCTC
>probe_4f5bdfca9c
GAAACATTACACATGATTCCACAAGAATATCACGTGGATAGATTGCCTGCGACTAAAAAT
CCAATTGGCTTATCGGGTATGCGTTTACAAGTTCAAGCACACTTAATTGCTTGCCATCAA
>probe_d502c56d48
GCAATACCGTAAGCGATCGAACGGTTGCTTGCTAAACCTGTCACTAAAATACGTTTACCA
GTTAAGATACCCATAAAAATTCCTCTTTTATATTGATTGGGGCAAAATTGTGTCGATTAT
>probe_80338e4344
CCGATTGCATTTGTATTGCTAATTTTAACCATTCAGCTACAACGTATTATTCGCCAACGC
CCCCGTTACACGCTGATTTTCTTAACTAAAATAAAAGAATGGGTAATGCTTGATGTCTAT
>probe_dcb4e5e818
CGAAACCTTGCGTAAGCGGGGAATTCGTTCTACTTATCTCGAAGGTGAAATGGCTCAGAC
CCAACGTAACCAAGCTATTAACCGTTTAAAAGAAGGCGTAGTGAATGTGTTAGTGGCAAC
>probe_6639dffa38
TGATCGTTTCTGCATAAAGCAAGCCTAAACGGTGATCAATTTCCCCCAGTTTTTGGAGAT
TGGTTTCGCCGGTTTTAAGTAACGCAGAAATATCCGCCCGTAATTCCTCCGGCATTGGAA
>probe_2ad09b40cb
TTGGCTCGAATGAACAGCAAAGCCCGTGAAATCGGTATGACTCAAACCTACTTTGGTGAT
AGCTCAGGCTTATCTTCGGATAATGTTTCAACGGTGGTTGATCTTGCTAAATTGGCAGGC
>probe_532751b96e
CGGTTATGAACACGTCTTAGAAGTCGATACTTACGCTAAAGAGTTGAGAGGTGCGGCAAA
AGAGAAAGAAAATGCGGGCTTGGTGCTACGAGTGCTGAAAAAACTGAAAAATTTAGGTCA
>probe_7f5ec60476
ATATAAAATTTCTACCACAAAGCTATGTAAATGGCTTAAGCCAAACTTTCGGCGAAGGTA
AAAATAGATTGGGTAACCTGTGCAAACAAATAAACTTGCTATCGAAATTTTTCCCGTAAA
>probe_0a44a9cc77
TTGGGGCAAACAAAAAGCAGATGTTGGTTTCATCTAAAGCAAGGCGTGCCGTTTCAGGTG
AAACGTCAACATTAATACCTAAATGGCTTAATACATCGCTTGAGCCGGTTTTACTTGATA
>probe_5d8078eeca
CTTTTGGGCTTCACGTCCAATGCCAATTCTAAATTTTGTGCCTTGGACTTTTGTTGTTTT
TGCCATTGTAGATTCTCCTATAAGGATTATTTGCTTGTTAGTATTCAACATCAAAAATCA
>probe_7724b52d79
TGACTTAAATCAAGCCACTACCTCATTTTGAGGGGAGATTTATACGCAGTGAAATTTTAA
AATAAGCTAAGGTTTACGGATAATCGTTCAACACTATTGAATTATCACTGTAGTTATCGT
>probe_cc11605b46
CTGTGAGAACGTAATCACCGATTGACCATTCTTCATCAACTTCTGTTTGAATCAATCGCT
CGTCCACGCCTTCATATCGTCCACAAATTAAAATCAGTTTCTGATTTGAAGCCAGTGTTT
>probe_d539d57304
CAAGCGGTCAGATCTGCTACAAAATTTGCAATATAACGCTCACGATCCACACGGCGTTCG
CCCAATTCAAATTTAGCAATTTGAGTGTAAGAGACAGGGTGTAAAATGCGGAAACAGTAA
>probe_c015d894e5
CTTAAAGTCGCATCACCAAACAACCTGCTTAAACATTCATAGCACGGTTCTTGTTCTTGA
TAACAAAATACACTCACCTGCCCTTCAAATCGAATTGCCGAACCGGAAACAAGCGGTCGT
>probe_8ea196b759
GATTTCGCCGTTCTCGAGGTTTTTCTCACCAATAACCACCATATGCGGCACACCGATAAG
CTCCATATCCGCGAACATCACGCCCGGGCGTTCTTTACGATCATCAAAAATCACCTCAAC
>probe_38335512ea
CTGCCAGCCGTACACGCCGTTTCAAACGGGAAAGCACTTGAATGGAACCATTTACGATAC
GGGCTACAATCATATGAAAGCTGTTCGAGCCTAAATCAATAGCTGCAAACTCTCTAGGAG
>probe_3609358b71
GTGATGCTGAAAATGCCGAAAAAGCCTACCAAACGGCACTGAAATTGAGTCAAAACCGCC
CTGATGTGCTGAATAATTACGGCACTTTTTTATGTAAACAGGGTCAATTTCAACAGGCTT
>probe_e5f61c3f95
ACGCTAAATTTTTATCACATAAGAAATCCTACTACAAATTATATAATTAATACAACCGTA
GGGGCGGGCCCTGTGCCCGCCCGTGCTTCTTCTATTACTGATGGCAAATTTCAGCTTTCA
>probe_a45044dcc4
AATGTTTACATTAACGGCAACAGCCAAATGGGGCGAGTGAATGAGGTCAAAATCCCCGAT
ATTGAGTTTGAATTTATCGAACACAAAGGCCTTGGAATGCACGGTGTGATTAAATTACCT
>probe_bbd22caa3d
TATCAATCATCTCGTGGCCGCTCTCAATTTTATAGCCGTCGTGCAGAGTAATCACTGCTA
CGCTGACATCACCGCCTTGCACAAAAACGTGGCAGAGCCAACCAAGAATTATCCCTGCAG
>probe_7bfc8ba667
GAAACAAGCAGAGAAAACCGTCGTCCTCCATATTCCGGAAATGTACTGCCAGCTCTGCGT
TTATTTAGTCAATAAAGAACTACGAGCAGTAGAAGGTGTGATTTCCACCAAAGCCTCAAT
>probe_7061738c56
TACAACGTCTGAACAAATCGTGGAAATGGCACGAGCAGCTGGTGCAAAACGGGTTTATTT
TGCCTCTGCCGCACCGGAAATTCGCTACCCGAATGTGTATGGCATTGATATGCCGACTTG
>probe_68585d4b92
CTGGGAAGGTTTGTGCCGGTAACGCATCAATTACGGCTGTCACTTTTTGCCCAATCGAGA
TTTGCTCTAAATTAGTTTGCGGCAAGGTAAAACGTACTTTCATTGAAGATTGATCTTCCA
>probe_cf33d29996
CACGCCAAGGCGTGGGAAAAGGTGGGCGAAGTGTTAGGCTACCCAATCAATCCAAAGCCA
ATGTACGAACTGAGTGGCTCAACCACTTTTGTGATTGCCCGAGAAATAATGCAACGCTCC
>probe_a9842d1220
ATCCGGCAAGAGCAGATAAAAAACCACTCACGGCAAATACGAAGATCTTAATTTTATTCA
CATTGATGCCTGAAAGCTGGGTTGCCGATTCGTTGCCACCTAAAGCGTAAATGTAACGCC
>probe_1a8dba4577
GCGAGGTGGCAGCATAAGGCTTACCGTCTAGGCTGATTTCATCAGCCGTATAATTTTCTA
CCCCAAACAAGCAACGGGCAATTTCAGTTCGCCCTGCGCCAACTAAGCCGGCGATCCCTA
>probe_6e2190a841
TAATGATAAATGACGCGCTTTTTGAATTTGAGTAGGCTGATATTTCAAGCCATCTAAAAC
CTGAACGACGCCCTCTGGCTGATTGCAAAGCAGCAATAAATCGCAGCCGGCTTGAATGGC
>probe_61a92bffd6
TCCCTTGTTTTATTAAGTAATTGATAGAGTTCGGTTTGGCCTATAATATCAACGCCTTGC
ATTGGTTCATCTAACACTAAAAGTTGCGGACGATCTAAAATTGCCCGAGCCAGCAATACA
>probe_1bf4a16e0d
AGTAACCGTTTTTTGCTGATTTTGCTCAAAATTTTCTCTTAGCTGGCTAATTTGATTTTG
TGGTTTTGCTGTCGTAACCGCTGAAACCGAATGGTTTGGTTGTGTAACCTTTTCCACTGC
>probe_372c67c4c4
AATTCACAAGCAACAAAAGTGCAAGAAGCACCAAAATAATCTTTCGCTAATTTTTCGCAA
AAATCGCCGTGAGCCTGTCGCAACCATTGGCTATCAAGGGATTGGCATTGGCTGAGTAAC
>probe_770819ada3
GTCTCAATGATCTTCCAAGATGCAATGACCAGCTTAAATCCGAGCTATACTGTGGGCTAT
CAGATTATGGAAGCCCTAAAAGTGCATCAAGGTGGCTCAAAAGCCAGCCGTCGTGAGCGA
>probe_2c5ce2dac5
CCTGTAAAATTTGCGCTGTGAGCGGTTCTCCATTACTGAAACTAATACCAAAATCACCAT
TTAGCAGAGATTTTACATAATAACAATAAGCCTCAAACCAGCCTAACTCGGCTAAGTGGT
>probe_4e8b325fc4
ATCCAGTTTGCTGCCATTGTTTCCACTTATTCGCCTGATCCGTATCCGGCAACCACACTA
ATTGCTTGTTATCAATACGTGATGAACCAGTTGATGATCCTGATTTTGTATAAAACCAAA
>probe_bd73703074
ATGATATTAAAGAAAGTAAAAATGTTGAAGACAGAAGATTCAACAATGTGGGTAGAACTA
AGGTTGGTAGAGGGAAAGGTGGAATATTAACCTTTATTATCGTGCTTGTTGGAGCTTATT
>probe_30f32a24ed
CTAACCACTATCACTATTATGGTGATCGCTGTTTATTTTATCTCGCCGGTTATTTTTACA
CTGCAAGATCGAATTGCACTTCATAGTGAAATTGAAAATATCCAATCTTTTATTCAGCAA
>probe_32fabb6af5
AGCCAAAATCACACCGCTTGCAAGTTAAATAGATTGTGCCGCTACCGCATTTTGGTAGCC
GAATTGTCGCCACGCCTCATACACAACCACCGCCACCGAGTTAGATAAATTCATACTGCG
>probe_fdb7d2efa3
CCACGCCCAGCATCTTCCATTGTGCGAATACCTTTTGCTTCTAGCTCGTCAGCTTCTTCT
TTAGTTAAAAATCTGCCTATTGGTTTGTCTGGATTTTGGAATGCAGCATCTTTTGGATCA
>probe_bd997deee9
TTCAGTATTGCCACCATCAAATAGCACGTCTATTTGTGGAATTTCTTTCGGGTAAACAGA
AGCCAAGTGAGCGTAGAAAAAGTTTGATAGCACCAATTCAACAGGAAGCTGTGCTAATAA
>probe_e6251ea36d
AGGCGAAATCCACGTGTTGGCAAGTATTAGAGGCGTAAAACGTTGGGATAGCTTTAGCCT
CTGGAGCAGCAATAATACCTATATCGGAGCATCAGAATATGGGGGCGAAAATGCAGATAG
>probe_9effc833c6
GGAGACCGTGCCAAACGTGATGATGACCGCTACTTGTTCTTAGAAGCCTTACTTTCCGCT
CAGCAAATGTTTTACATCAGCTATATCGGGCAGTCGCAAAAAGACGGCAAAGAGATGCTA
>probe_ee2cc5357e
GAAGAGCAACGCCAAAAACTTTACCACACGATGTGCCAGCATTTGTGGCAGGTGAACTTT
ACTGAAATCAATAGTAAACAGTATGAATTACCGATCCCGCAACAATTCCAGGGTAAGTTT
>probe_37b1144764
GTTCTACCCAGCCTGCTTGCGGATAAATCTGGGTAAATTCACGCTGAGCCACTTCAACCA
CATTGGCATTTTTATCTAATAAAACCGCACGAGAGCTGGTTGTACCTTGGTCGAGAGCGA
>probe_e0b388172f
GCCTTCCAAGCGGTCAGATTGGACTAAAAATTTACTGCCGATGTTTTGCCCGTTTGCTAA
ATCAACTAACACATTTGGGCGAGAACCGGAGGCGATGATGGTTTCCACACCGGAGCGGGT
>probe_d9f460390d
TAACGCTCCTTCAACAGGGGCATCGGTTGCAAACTTAAATGCGATTGCAGCAAAAGAAAT
GGATATGGGGATTGCACAATCAGACTGGCAATACCACGCCTATAACGGCTCAAGCTCATT
>probe_f874fdc9de
AACATTAAAAAAGGAGAGTGGTAATCTATCCTTGCTTTATTAAACCACTCTTTTTTCAAA
TCTTGATTATGATTAGGCATTATTACCTCATATTTTCTATTTCTTGTTCTACAAGTATTT
>probe_2c2ebd9877
GTCAGCCGTTTGTAATGGATCCATCTCAATCTGTAGGTCAATATTTAAAATCAGTAAATA
CTTCAGTTTCTAACTTTATTCGTTTAGAAGTAGGTGAAGGTATTGAGAAAGTAGAAGAAG
>probe_0bcb868afc
GTGATTATCGGTAATCGTGTTGAAATTGGTGCTTGCACTTGTATTGACCGAGGTGCATTA
GATCCAACCGTAATCGAAGATAATGTGATTATTGATAACCTTTGCCAAATCGCCCATAAT
>probe_ba16ebbc37
TATTGTGTTGGCACTACTCATTTCCTCTCGTTACGCATTTAATGCAGACTGGCCGAACAC
GCTTGTAGGCAAACTTTATTTCTTTGTCAGCCTGTTCGGGCATTTCAGCTTTGTGGTCTT
>probe_fc31b9e61a
ATGAAAGTTGTTTTGTTTATTTAAATCAAATAAAGCAATAATGGCTATGGTAATAGCGCT
TAATGTTGCAAAAATAATGCCAGATAAAACTGTAGCAAAGACAATGTTAACTAATTTATT
>probe_290d368576
CTGCCAACTATGGTGGTTACTGGGATATTGTTCAAGCTGCTCAACAACTAGCAGTGCACG
TTAAATCTGAACAACTTGCTGTGGAGCAGATTACACCAGCATTGTTTCAACAACATTTAG
>probe_dde271464f
TCTCCCAAAAATTCCACTGTGAAAGGGCATTGTTTATTGCAAAATTTAGGGATATTGATG
CAATTTGTTATGCCGCTACATATCCAGAGGGGGCTTATCAGGTACGAATGCGGGAAATTT
>probe_d561738a40
TTGGCAAAGGAATTATTATGAACACATTATTCGTAATGAAACATCGTACTTCCAAATTAT
TGAATATATTGAAAACAATCCCTTAAAATGGTTGGAAGATTGTTTTTGTTCATAATGTTA
>probe_d8b782f2c5
GTAATTGATCATTACGAAAACCCACGCAACGTAGGGACTTTTGATAAAGAAGCATCAGAC
ACCGGTACAGGTATGGTGGGAGCACCGGCTTGTGGTGATATTTTACGTTTACAAATTAAA
>probe_a0c740b4e6
TATCTAGAGTTAGATAGATTTGAAAAATTAGGCATAGCTGTTCCGAAAGGATTATTTGTT
ACTCGAGTAGCAAGCATTCACTGGTTCACCAATATAGAACACGGTCGCCGTCATCAACCA
>probe_3c41447861
TATTTTTTACCGTTAATAGTGACAGCACCTTCATTGAGTGTTGTATCCCCTTCAAAAGTA
CTAGCACCCGATAAAATTAATTCGCCTTGGCCATTTTTCACCAAGCCTGCATCACCGTTA
>probe_051155405f
CCTTGAATAAATGGTTGGCGATTGTGGTTGCTTTCATTGGTGTAGCGAGTAATATTTTGT
TTACGGGAAAAATTTCGATAGCAAGTTTATTTGTTTGCACAGGTTACCCAATCTATTTTT
>probe_2ca595d9b4
AATAATCCGGAACTGGATCAAGCCGTTGGCGATGATTTAGCCCAGCAGTTGCGTGATGAA
TTAGAGCTGGTACAAGGCGCTTCGCACGAATTCGATCACGCCGAATTTATCAAAGGCGAG
>probe_b51f94d879
ATAAAAATGCCGGCTGATGTCGGCATTTTTATTGCAAACAAGCGGTTATTTTTTATAAAA
AATTTGCAATTTGTCTCCTATTGCGTTATTCTTCGCCACATCTTTACGGTTGGCCGTATC
>probe_b5c502ee40
AGCCTATTATGGTTCTCAACATTTAATCGGTACATCTATTCCGGCATCAGAACATTCGGT
GATGAGTTCACACGGTGTTGATGAGCTGCCGACTTTCCGTTATTTAATGGCAAAATATCC
>probe_bb16c54b0a
CCCTACTACATTTTTATGGCAACAGTATCGGCTGTTGTTCCCGGAGCTGCCGAAAGAGAA
TATTTTTGAGCGTAGTTCGTTGGTTTGGCGGATTATGCGGTTATTGCCGAGTTGCTTGAC
>probe_5e88f4f585
AATGTACAGGGTGAAGCCCAAATGAAACTTGATGTATTCGCCAACGAAACGATGAAAAAA
GCGTTACTTGCACGTGAAGATGTTGCCGGCTTTGCATCGGAAGAAGATGATAATTTTGTT
>probe_c4474cb9c2
AACTGAAGAAATCTTCTTTACCGAAGTTACCCGATTTCAATGCAAGAAAAATCGGTTTTT
CGACCGCTTGTAACCACGGCACGCCCGGTGCAATTTGTTTGCCGATGTGGAAACCGCTGA
>probe_c4e356d56a
TGCTGCAACAGTATTAGTCGGTTTAAATCACTTGTGGAATACCGAGCTTTCATTGGAAAA
ATTGGCAGAATTAGGCTTAAGTTTAGGGGCTGATGTGCCGATATTTGTTAGAGGTATGGC
>probe_cf5462c990
CTCCAAAGAATTTTGCTGTTTTAGTAAGATGCAATGGAATTGCAAATTTTTAGCTAAATT
TAACCGCTTGTTATTGCCTGATTTCACGGCTTTCGCTGATCATAAAATTCGCAATCCGTT
>probe_7e90953323
TAAAAATAGCGATAAAAAGGATAAAAAATGCTCTACGGTTTAGCCATTGTGCTGATTCCA
CTTTTTCTCGGTTACTTAATAACCCTCAAAAACCACCGCCATATGGCAATAGTAAACAGA
>probe_d8bf54a458
GCGTTGGCAGCGAGTGTGTTTCATAAACAAATTATCAATATTGGGGAGTTGAAGGAATAT
TTGGCGAAGGAAGGGGTTGAGGTGCGTAGATGATTAAGATTACTGCCTTAGATCATCTGG
>probe_45e80f4b95
CGAGATGTACCCAAGCACCGGCGGTTAGAGGAATATTTTTCCGACTCTGCCAACCACAAA
CCTTTTATTTTGTGTGAATATTCTCACGCGATGGGCAATTCGAGTGGTGATATGGAAGAT
>probe_844302ce56
TTTTCCAATTTTTCTGCAAATTCATCGGCGTTTTCAGGTGGTTCGCCATCACCAAAGGAG
CTGGTTACAATAAGCAATAAACTCTCGGCAGATAATTGGCTTAAATCGGTTTCGTTTAAT
>probe_ced43e0f8a
ATTGCTTGTCGTTCTCAGAAAAAATTGGTAAGAAGATTATCCTAAATCTAATTTAATACT
TAGCCCTTTCAGTGCGTCTCGTACATTCTCAAATAATCCTTTATCACAAATAATCTGGTC
>probe_a0db9d26f7
TTACTTGCCCGTTGGGCAAAAGAGTTTGATTTATATGGCTCGGTCGGTTCTGATTTCCAC
TACCCAACTGGCTGGATTGAGCTCGGTAAAAGTTTGGAATTACCCCAAGAATGTAAACCG
>probe_45b73a2aba
ACGTTAAGCAAAGCACAAGTTGAATATGCTCAACAACATTTGCGTATGCTTTCAGGCTTG
TATGGTTTATTAAAGCCGTTAGATTTAATGCAGCCTTATCGTTTAGAAATGGGCACTAAG
>probe_58fe24eee1
CCGCTACGGCTAATCGTATGGCGTGATGATTTAATCAGATACTTGCCACTAAACACGCCA
AAGTTACGCAATAAAATCGTTGCTCCGGCAACCAATTTAGGATTGCCGATAAGCTCAATA
>probe_ec117e2a4f
GAACAGTGAGTGTTTTAACATCTAACTCGGTTTTATTGAAACCTTTGTCAATCTCTCCGT
ATAAACGGACTTTATTGCCTTCGCTACCAACGTGCTGACCTGCCCATACTTCATCGTCAA
>probe_7dfd835247
CTCTCCGGCGTGTTGGAAAAATATACCGAAATTGACTTGCGTGAAAACAAAGTCGGTATT
TTTAGCCGCCCGGCAAAACTGAATGAAACGGTGGAAGAAGGCGACAGAATTGAGATCTAT
>probe_2038ae55ec
AATTCCTCCATCTACACCATGTTCAAAATTATAAAAACCTCGCCCAATTTTACCTTGTGG
CAATTTAGCAGTTACCTCTGCAATCGCATCAGGCGTATGAATAATAAAAGTCACAGCTTC
>probe_f03c20835b
CGGTATTGTTTTAACCGGTTCGGCAGCAACAAAATCAACCCGTGGCAAAGTAATTGCAGT
AGGAACAGGTCGCATTTTAGACAATGGTTCTGTTCAGCCTTTAGCAGTTAAAGTGGGCGA
>probe_4d4fc6a964
TCGAACGTACAGTTAAACATCCGTTATACGGTAAGTTTATCCGTCGTACTACTAAACTTC
ATGTACACGATGAAAACAATGAAGCTAAATTAGGTGATGTTGTTGAAATTAAGGAATGTC
>probe_b7884722d6
GATTTTTTTTCATTGAGAATCCTTACATTTTTAATCTACTTTCTACATTCTTCGCTTTAT
TTAAGAATGCTTGACGTTCTTTATTACCCATACCTGAATTTGAGCCAGGCAATTTTACCG
>probe_a21782d3da
TTCCACTTGGTAGCCCTGCTGTTGAAGAATAAAAGCGGAAACCGAGGAATCCACCCCACC
GGACATACCGATAATGACTTTTTTCTTGCTGTTTTCAGCAAGTTGTTCTGGGGTTAATTT
>probe_f7daeeca2f
AATGGGTGCGTTTTTAATTGTGCAACCACCCAGTCGCCATTTTCTAATTTTTCAGTGGCT
TTTTTATGGGTATTTGCCGGGATAGTTTGCTTAATGCTTGGGTGATCAACCGCAAGTTGC
>probe_3e36e65f8c
GGTAAACCGCCTGACGGCTTTTTTATGCCCGTAATTCCCCTTGATGAAAATTCTGTAAAC
TTTTCGATTTTTACCCACTTTACCCACTTTTCACTATTATTTTTTTATAACTAACTGAAA
>probe_f573e5e27d
AGTTCACTATAAGAACTATTTGCTAAATACCATAACACTGGGTTTTCATCAGTTAAATCA
AACCCTACGGCTAAATTAGGATTAATATGCTGTGCAGCAGAAATATCAACCGACATTGCA
>probe_f46ad3f6a1
ACTTATGGCGGTATTGACCGCTTTGACGGCACACCAACACAAGGCGGTTACAGCACATGC
GTGGTGGTGAGTGAAGATTTTGTATTAAAAGTCTCTGAAAACTTGGACACCAAAGCGGTT
>probe_e1e01a0cb5
TTAGACACTTGTAAAATTGTTGCCGAGCAACCTGAAGGTGTCATTTCAGCCTATGTCATT
TCAATGGCAAGAGAGGCCTCTGATGTACTCTCGGTTCACCTTTTACTCAAAGAGGCGGGG
>probe_f6ca5e6817
AATACCGCCGCTTAAACGGGATTTAATCGCTGTGTCAATTTTATCGATATTTTTTGGCAA
AACGTCAGAGGTTAGAATAATCTGCTTTCTCTGCTCAAATAAAGCATTGAGTAGATGTAA
>probe_c32e719bf0
TCCTCTTCTTTTATTACCGGGCGATGTGTTTGCGACCCGCCAGCCGGATCCGGTACTGCA
ACAAATCGAACAACCTTACGATTTAAGCATTAGCACTAACGATGCGTTCCGTGCCGTCAG
>probe_3992d9eac0
TTAGGTGTGTGTAAGCTACGAATAAAAATAGCACGGGTTAAAGGCGTGCTACTGTTCGCC
GTATTATGTAGTTCAGGGTTCTCACGCCCTGCCGTTGATTTTGCAACGGTAGAGAAAGAA
>probe_2fed8d2fc3
ACTTTTACCTCTTTTTGGGCTTTGCGTAGCTGCACATTCGGTGTTGGGTAAAGTTTTTTA
CCGTTAGTAGTTTGAAAACTGCTCGGTAATTTATCGTAATAGCTCAACTGAAAGGCTGTG
>probe_71c5ce2f58
GCAAAAAATTGACCAAAAAACGACCACTTGTAGAGAAGCTAAATTATTTCACACGAGAAA
CATATTCGCCTGAACGGGTATCCACACGGATAACTTCACCGATTTGAACGAATAAAGGCA
>probe_ee75e348a6
CGGCACTCAAAATGGGAACATTAACGGATTTAGTTGCTAACAACTGGCACTACAGCTTAG
CCGATAGTTTAGGCTCTGTAGCTGATGCAGGCTGGGGAACTAAAATGTTGCTGGGGGCAA
>probe_4376646f5a
GTAAGCAATTACTTCCGCACGAATAAAGCCTTTCTCAAAGTCAGTGTGAATCACGGCTGC
TGCTTTTGGAGCGGTTGCACCTACCGAAACCGTCCACGCACGCACTTCTTTTACCCCTGC
>probe_4ecf19b019
TCTTCACCGGAGCAATTAAGTTAGAGGCAATGGTATCCGCCAAGCGGTCTTCCAACGTGA
TTTTTTGCAGTTTAGCAATAATTTCCGCCGGAATTTTCTTGTTATTTTTAACGTAATTTT
>probe_28006f2331
GATGAGGCTTCAATGATTGATTTATCAATGATGGAGAAAGTTGTTCAAGCGCTCAAACCA
AACTCTCGCTTGATAATGCTGGGAGATAAAGATCAGCTTGCTTCTGTGGAAGCTGGTTCA
>probe_88ece86ba8
AGATTTATGCTTTAGGTTTGGCATTCATTGTCGCTAGTGTAAGTTTATTATCTACTAAAG
TACAGGCAAATCAAGCGTATCAAACTACTAAGCAAGGCTTGCAATATAAGGAGCTTAAAG
>probe_21bb05b542
CGCTCACCAAAGATGCCGAGCAACGCTTGGAGGCGATGAGTACCATTGATAATCTCGGGG
CCGGTTTTGCGTTGGCGACCCACGATTTAGAAATTCGTGGTGCAGGCGAATTGCTCGGTT
>probe_88200862d8
CTCAAAGGAATTTTAGCTTCGCTTGCAGCCAATGTGCTGTTTGGAGCAGTTTACTATTTT
GCGATATTGCTTCGCCCGTTAGAGGGAGAGGCGATGTTCGGCTTTCGGATAGTGGTAGTC
>probe_9b46249572
TAGTTAAAGAATCTCAATTTTCAAAAGCAAAAAATTGGTTGGCACAACAAGATTTTATGG
AAAGATGGATGCCAGAAGGTAATGAACACTATGGAATGAATATTCATCAATTTTTTGCCG
>probe_0ce4996212
AGGACCTAGGCCTAAAGATATTAAAGTAGTCTCAGAAATCATCAATGCGGTGAAATCATT
GGGGCTAGAAACCTGTGGTACTTTCGGTATGCTTGAAGAGGGAATGGCAGAAGAATTAAA
>probe_0cfb3dcf9e
CAACTTAGCCTTAGTGGAAAACGGTATGGCGTGGGCTTACACCACAAAGCGGGAATATAT
CGAAGCACAAGATCAAGCACAGCAAGCTAAAATCGGCTTATGGCAGGACAAATTCCCGAT
>probe_9951611ea0
GTGGTGAGTAATTTCACCCCGATTGTGCGTGAAAATTACCGTTTTGGGGTGAATGAATTG
GCAGAATATCAGGAAATTCTCAATTCTGATTTAGCTTGTTATTGCGGTAGTAATGTCAGC
>probe_187ea4c275
TTACAATTTGAACAGAATGCTCAAGTCGCTCCGGATTTTGCAAATCGCTTAACCAAAAAT
ATCAAAAAGATCGAAAAATGGGCGAAACAACAAGGCATTGATGCCTACCGTTTATACGAT
>probe_aea63b2beb
TATTGATGATGTAATTCCAAATCCGGAAGATATGGCCGATCCTGTTACTCGTGCCTCTGC
GGAAAAAGCCTTAGCTTACATCGGCTTAGAAGCCCATACAGATATGAAAGATGTACCGGT
>probe_ca75744715
CGGAAAGAAAAATTACCACAGTCATCTATTTTTCTCCTTTTGCAATCACGCCAACCGTTG
CCACAATGCGGGCAATAATTAATAAACCGATTAATACCCCTGCCACTGTGCTGGCAAGGA
>probe_55da412c7c
AAACTGCGTATTTTCCGTCAAACCCAAACTCAGATGGTATTAGATAATCCTGATCCTCGT
GTTGAATAACTATTGTATAAAAGATGTCTAAAAAATTATTAATCCTCCACACTGGTGGTA
>probe_09f53b3301
CATTGCGACACATTGCAGTCACAACCGTACCCTCTGTAATGGTTCTCGCCCCGTCCATAA
TCGCTTTACAGCTTGCCATCATAATGTTTAAGAAGAATTGATCGGTATCCGCTAAAAATT
>probe_011d3f4635
TGATTTATCCGTTCTCGCCGCCAAAATTTTGCGGGTACGAACATCTTGCCAAATCCAGCT
TTTCGGGCGTTTTACTTCGCCATCGGGGAAGCGTACCCACACGTTGTGTTGATAGCCGTC
>probe_69a234a746
TCTGCCTCTAAATCTTCTAGGCGAGCTTGCTGCTCTTCAAAATAGGCGTCTAATTCTTCC
GCTGAATTGAGTTGTTGTTGCGATTTTTGGTTAAATTCCGCCACTAAACGCTGGGCATTT
>probe_7197d258b4
TAATACGTTTCCACTAGAAGAACGCATTTACCGTTTTCGCTGTGTTGAAGCGTGGTCAAT
GGTTGTGCCGTGGATCGGCTTTGAGTTAGCTCGCTTAATTGAGATGGCAAAACCAACCAG
>probe_2f33526d7f
AAGATAAAGTGCAGCAGGTTGAAACAGTACTTTCAGGTGGGGACATTCTATTAGGTCTTG
TGACTATCGGTATTTATACACCTCGTACTGCAAATGTATATTGTAAGTAATATTTTATTA
>probe_57b600838a
ATGTGTAGCATCAAACAGCTTTTTACCGTCTTGGGCTGTCGCATTGCCGGTAATCAAGGC
AAACACCAGTTTGGTAATAGTCGCTTTGGCTGCTGCACCCATTTTCTCAGGGATTTTAGT
>probe_87c97e51a7
CCAACAGGCGGTCGGTAGCGTCATGACGGTGGTTCAGCACCGCATCTTCAATCGCCTCTC
GCAGTTCAGGGTCGAGGTCGTCATAAATCGCCAACTGCCCTGCGTTCACGATCCCCATAT
>probe_6c372bb1be
GAAAACCGTGAAATTCCGCCTTTAGATTATGATCGGGTTTATCAGCTCAAGCGAGATTTT
CCGCATTTAAAGATTAGCATCAATGGCGGCATTAAAACCATTGAGGAAATTAAACAGCAT
>probe_4ce289106f
TTGTAGACCGTATGGCATCTAAAAACTTAATCCACGCTAACAAAGCGGCTAACCACAAAT
CTAAATTAGCAGCGCAAATCAAAAAATTAGCGTAATATCGAACAGATATGAAAAAAACCG
>probe_ae2716d944
GTTGATACCTTCTATATTTTGAGTATAGCAGTTACCTCCAATATGGTCACGTTTTTCAAT
TACCAAACATTTTTTACCACGTTTTGTGGCTTCATAAGCAAAAATAGTCCCAAAAAGACC
>probe_91a4291d5b
TGCCGACAATATCCGCAAAAGGGTAATCAGGCGTTGAGAACGGATTGGCATTTTCAAGTG
CGGCTTTTGCAGCACCTGCAATTTCATCAACGGTTTCGCCACGCAGTTTTAGAGCGATTA
>probe_77fac80499
CCTGCACTCAAGCCAAGTGAACCTTGCACTCTGCCCTTGTTTTCGGCAACTCCAAACTGA
TATTGGTTTACTTGCACTTTCGTACTATTGGCCTTTTTCAGCAATGCCGTTTACTTCCGC
>probe_78e1528f8a
ATCACTCAAAGCCAAAAGTGCCATAATTTCCTACCTATTCAACGTTTAGCTAATTTGTAC
AAAGAAATCCCGTACGCCAATCAACAGATTATTCACCGCAATCGCAGCCAGAATTAACCC
>probe_c6c489aab7
GATTACTGGGGTAAATACATTGTTTAATGCATTACTTAATCACGAAAGTTTTAAAGAGGT
TGATTTTTCACACCTAAAATTAAGTGTAGGTGGCGGTGCAGCGATCCAATCTAGCGTGGC
>probe_fced9d6225
TCAGGCGTAGGGTTATATTTAACCTTTTCACTCAAAGGTATTCAATTAAGCCAACTAGGG
CAAGCCTTTCGCTATATGTTCAAACCGGAAAAAGGCAAAGGGCAATCGGGCGATATTTCC
>probe_5957ba1fe6
AAATATGCTCCGGCTCACGGCGGATTTCACCGAATTTTTCACGGAATTTGGCTCTAAAAT
GCTCGATCCCGTTGCTATCAGTCGGGAACTCGTGTGCCGGCAGTAAATTAATTTCGGCAA
>probe_0dd299416f
AGTTGGTCTTCCAACTTCTGTTTTAAGTCGGTTTTGAAGAAGAACTCCGCATCGGTCAAA
CGTGGGCGAACCACTTTTTCGTTACCCTCGATGATTTTGCTTGGGTCTTCCGGATTGATG
>probe_9303ea5418
CGATTTCAAACGGGCTTTTGCCACTTGAGTGTAAATCTGGGTGGTCGATAAATCACTATG
CCCCAGCAACATCTGTACCACTCGCAAATCAGCCCCATGATTGACCAAATGGGTCGCAAA
>probe_1021b16640
AGTTCATAAAAAATAACAAAATTCCTATTATTCTTATATCTGCCATATGGAGTATCTTCA
CAACTGATATTTTAGAACGCATCGCAAACATGCCTATTATTTGGAAAAATTTCGAGGAGA
>probe_f3aa573f1b
TAGCAAAATCAGCCGTAAATTCTCCTGTATGCCCCATTGGTTTTTCAGAATCATCAACAT
TAATATCGTAACTATTTTCCGGTGTGGCGCCAATATTGATGCCTGCGGAATTAGAAAAAT
>probe_d503b70357
GAGCAGGGTTTAACAGGCTCAATGCGTTTGCAATCAAAGGTAAAACCGCTTCTCCGTTTG
GGGTTAAAGCGTGGAAAGTCACGGTTTGATCTTCACAGAAAATATGCACTGCCGATTTCG
>probe_312d7ed654
AATACGGTTGGCAACAACCTCGCCCACATCTTGCACTTCTTTTAATTGCTCAAAAGTGGC
TTGGCGGATCGCCTCTAAGCTACCAAAATGGTTGGCTAAGTTGAGAGCGGTTGCCTCGCC
>probe_5ceb691505
AAGTAACAAAAAGCGATTTGAATGCCGTTGTACGTCGTTCAAACTTATTCCAAGGTTCGT
GGAACTTTGAGCGTATGCAGGCTCTTGGTTTTGCGTATGCGATGGTACCGGTTATCAAAC
>probe_363c4397d2
TTATGCTATGAATTTTTGGAATTCGCTCTCGCCGTTATTTAAAGCCATTTTTTGTGTGCT
TTTGTCGGCACTAAGCTTTGCGATTATGGCTGCTTTTCTTCGTCTTTCGGGGGATGTACC
>probe_c457dfccc5
TTTTTTTAAATCTAAAGGGGCGAAAAGTGAGACAGAGTCGATTTTTTATCGTTATTTAGA
TTTACATCGTGCTAATGCTGAATTAGACGTCCAATTAGTGCCGGTTTCGGTATTATGGGG
>probe_12853b8105
TTTTGTATTCGGTAAATTAGGGAAGTCATTTAATAAATCTTCAAACTTATCTAACCAATG
GTAATTAGTGCTGGTTTGACTAACTAAAAACCACAGAATAGCTACCCTTCCGAAAATTCT
>probe_ec07787ddb
AAAACCGTACCGGTGAAGAAACTCGCAAGCGATCCGGAAATCGAAAAAATTTACCAACCG
TATCACAATGAACTGCGTGCCTTAAACAACGTCAAAATCGGTGAAACTGCACAAGATTTA
>probe_0a8ea074de
GCCTACAACAAGCGGTCGAAAATCCGCAACATTTTGCAAAATTGTTTTTCGTGTCGGCAA
TGAACCATTGTGGGCGAGGGGCAACGGTGAATGATTTTGATATGCTCACTGCCCTTGAAA
>probe_2e388f1798
CACAATGATTTACAGATTCTAAACCGAGAAACCGTCTATAAAGGGCATTTTGAGCTACAA
AAAATCACTTTCCGCCATAAGCTGTTTTCCGGTGAAATGAGCGGTGAAGTGGTGCGTGAA
>probe_e3c8f37994
GGTGAATTTGCCTTGAATAAACCGCTATTACTCTGGGTTAACGATGGCTTAATGGCAGTG
TTTTTTACGTTGGTGGGGCTGGAAGTAAAAAAAGAGTTGTTTGAAGGTTCGCTTTCAAGT
>probe_f302e83065
AAGAAAAAACCGGCAAAGCCAGTGCTAATTTTCAGCCTGGAGATGCCGGCAGACCAAATT
ATGATGCGTATGCTTGCCTCACTTTCTCGGGTCGATCAAACCAAGATCCGAACCGGTCAG
>probe_3bb6d2660b
AAGTTTTGCTTAAACTCCTTGTTGTTCTCATCTTTTAGACCAAACGCATCTGTTGTCACC
TCAGTAACAGTCTCAGTAACAGTATTTTTCAAGTCACCGACGTTAACCGCATTGTTAAGA
>probe_1008ff0ead
CGCATACGGGGAAAAGCTCACGGCAATCACCGCATCACCTTCACGGATTCGGCTTAATTG
CTCGTCAAACATACCGCCCGAACCATCGATCATAAAGACATCATAGTCCAAATGGTGCAA
>probe_dd7cfc85e4
TTTTCTGTTGCAGCTGCTTTCATTGAGGCCGCTTTTTCAGCGGTTGCGGTTTTGGCTGAA
TTTAAGGTTTCATGAGCAGTTGCAGCTTTCTCTGCGGTGGCGGCTTTTGCTTCCTGAGCT
>probe_b98e39e8ca
GGCGGGTTCAATTGACGAAGTGGTTGAAAGAGCAAAACAGATGTAATTTTGTTCTAAACT
AAAGGAGAACAACATGGCATCTCAATTTGAACTCACGGTAGTGAGTGCAGAACGTAAAAT
>probe_eaff9778de
AAAATCCCCAAGCAGGCAAATAAACTTAGGATAAAATCGAGCCTGGTTGCCTGTTTTTTG
AAACAAAAATAGCCGACTAACACAGTTAAAAGCGGGTTTAGCCCGAGTAGTGCCACGGCA
>probe_460221928b
TAGACAATGATAGAGGGAATTTAACCCTTGCACTCATTCACATTTTAGAGGCTATTGATT
ATGTCAGACAACAAAACGGACAACCACCCTGCGTCCTCGTGTGGGAAAACGTACCCGGTG
>probe_144ba5e8f8
TGGATTAGCGACTAATTTAATTGCTTGTTGAAGAGTTATGGGTGAATCGAAATGTAAGTA
ATTACGAGGCTTATACCAAGATATATCCATAATAGAAAATTTAATGAAAGCAAAACTAAA
>probe_9b8524ec77
GATTTTAGATGCAGTGAACAATGAAGTACATTTAAATCCATCGGAAGAAAAAATCGCTAA
TTTCAAAGCATTACAAGAGAAATTAAATGCGGAAAAAGAAGAATTAGCCAAATTAAAAGA
>probe_12381fcc5c
CAAATTGGTGGCAGAGCGAGGCTATGCCGAGATTAATCTAAATGTCGGTTGCCCGTCAGA
CCGAGTGCAAAACGGTATGTTTGGGGCTTGTTTGATGGCAAAAGCAGATTTAGTGGCGGA
>probe_3179281620
CTAGATATAGATTTACTAAATAATAATTTTAAATCTGATTTTTTCTTTAATAGTTTATTT
TTGGCAATTATCAAAAGATTCGATAAGAAAGCTTTTGAAGGAAACAGATATATTGAGTCA
>probe_c912ac7b00
AGACGATGCCGGCAATAAAAGCCGTCCCCACACTCATTTTATCAGGTAATGCCAATGCCC
AATAAATTAACACCAAAACGACCCAAGTAGGGCGTAGCCCTTGGAATCCTACCGGCCAAG
>probe_1f179e5653
TGAGCGACTAATTTGGGGTTACGTAAAAGAGCAGAGCCTGCCATATTTTTATTCACCTTT
TTTGCCGGGCAACCCATATTAATATCAATAATATCGGCACCATACTCAACATTTATCTTT
>probe_aaee15deba
GCCTGTCGCTAAAATAGTGATATTAGGTAATTCTGCCGCATTAGCTGTTACAAATAAGCC
ACCTAACATTGCTGCTAATGCTAATTTTTTGAATTTCATATAAGGCTCCTTAATTAAAAA
>probe_9c10af4c6b
GCAAAAATCTCACGAATTGGCGTAAATAATCCGGTGTAAGTTGCCGGATTTGAGCGAGGA
GTTCTCCCAATCGGGCTTTGGTCAATATCAATTACCTTGTCAAAATGCGATAAGCCGTCA
>probe_6912268669
CAACTCGTTCTCAACAATAATTAGAACTTCACACCGAAACCGGCAAATAGGACAACCGGA
TCAAGTTTTACTTTTACTTCGTGTTGCATATCATTAGTTACGCTTGGCGTTTTGAATTTC
>probe_fcd52af454
CCTTATTGAAAGCTAATGGCACAATAGAAAGTCGATCATAATGCTCTTTTGCTTGATGAT
GCTGACAAGGTGTTACCAGTAACTTCATCATTTTCATCATCACTTGAATCGCCGTTCCCG
>probe_c63c60ae45
CTTTAGTTTTTTCGCCCAGCACATAAATGTTATTGCGATGAATAGATAAGACATAATATC
GCTTATTTTCAATTTCAAGATAATCATACGTTGTTCTCAGCTCAGGGCGAATGTAGCCAA
>probe_ee127caad7
TAAAGCATTTAATAGGAGCAAAATATGAAAATTTTTTATCACACATCAGCAACTGCAACC
GGTGGTCGTGACGGCAGAACCCAAGTGGATGACGGTTCTATCGGTTTTGATTTAGTCGGT
>probe_b6b9306d03
TGATTATCAGCCTAATTTTGAGACAGCAGAAGTATTAAGGGCTGTTAAGAATGGCGAGGA
AAAGCTACATTCAGCAAATAGTATTGCGGATTTAATGGAGCAACTCAATGCGAGAGATTG
>probe_e5145a801d
CCGTGCAGCGTAATTTTATGCTTTAAATCGTGGCGGATAGTTTCAACCAGTTCATCTGAA
TGCGTTTTCCAATAGGATTTCACCTCATTAATAAACTGCTGATATTGAGCCAAATGCTCG
>probe_692ddb03f3
CGGGCTTTACCGCTCCGAAATTGCGTTGGGTTGATAAACACCAGCCCGATATTGCCGAAA
AAGTCAGCAAAGTCTTGCTACCGAAAGATTATCTCCGCTTGTTGATGAGCGGCGAATATG
>probe_b9dc95ee27
AGGCGTGCCGGCAAAAATAATATTGAGTTTTGACATATTTTTTATTCGTTCAAGTTATCA
ATGAAAGACTTATTAAACCATTAAACAGCACAAATAAAAAGTGGCTTGAATATGGTATCA
>probe_b1894ed17e
TATAACTCACAGATTTGCAAAATTGTTAGCAAATTCGACCGCTTGTAAAAAAATTACCGC
TTGCGGAAAAATTGAAGTAGAATTAAGCATTTTTTTAGCAAACACAACATAAAAAATTTG
>probe_80ff18b08f
GGCAAGGTTGGTTAAGACATCAAGTTCAGACAGCATCATCGCCGCTAATTGCAATTCGCC
TAAGCGAGGCATTAACACATCAAACAGTTCATCATAAAGCTGTTTTTCAAGGGCAAGCGA
>probe_ca261e0f63
AAAATCACCAGCCGTTGGTCTTGAGTGAGTAAATCTCTTAACGACATATCATTCCTTTAA
TTTTGCTTCTAATAACAAGCCGAGTTGGTGGCTGATACTATCCACCTGCTTTGAGGTGGC
>probe_dc7ec8cdfa
TGCTGCGGTTAATGCAAGTGAAAAGCCAAGTAAGGGGCGTTGTTTCATCGTGGAAATTCC
TTTTTCTATTCTATGTTTCTATATTTTAGAAAGATTGAGATACAAAAAAACCCCGCCATT
>probe_1f310c4898
AATTTGAGTGTTTTCATTGCTGAATCCTCTAGTTGAAATTGGTGATTTATTCTACCGCTT
CTAACTCACTTTCTTCAAGTTCATCAGCCATAGCACTAAGGGCATCACGGCTAAGTTGTG
>probe_910cb8e464
GCATTTGGGAAATTCCACGGTGTAATTGCTGCCACCACGCCAATGGGTTGTTTAGTCACA
AACAAGCGGCGACCGGCTTTATCTTGTGGCAAGACATCGCCATAAATCCGCTTGCTTTCT
>probe_e283824387
TAAATTTTTCTTTAACGGCAACCCATTCTTCAGGACTTAGATGTTGAGGGAGCTGTACAT
AACAACGGTCGATAAAACCGAGAGTATTATTGCGAACCAAGCGAGAATAGACGCCAAGCC
>probe_c09ab0e7fe
CAACCTAACACTTCTAACCATTTGCCGTTTTGACGCATTACATCTACTTCTGCAGAAGGC
TCAGTGAATGGGAAGAATGACGGGCGGAAACGCACTTGTAAATCTTCTTCAAAGAATGCT
>probe_7b22444e34
TAATTGGTCTAAAACCGATAATGACATAGTAAATTCCCTCTAAAATAATATAAAAACTTG
TAAAGATTATACTCTAAATCTGACTTTATTTTTATAAAAAAGTTTGGCTATTTGTGAATT
>probe_9058465c09
AAAGTGCTGTGATGTTCCAATACCGCCTCTGTTCCTAATTCGCCAAAAGCTTTACGAAAT
TCCGCAGCATTTTGTTCAATAATGCTGGTAAACGGAATAACATAAATAATGCGGCATAAA
>probe_12c27fedcc
ACGTTAATTTTAACCGTCGTCCCGATTTCAACGGTGATTAAACGGCTATTACGCCCACTG
CTGAAAGAAAAATTAGAAAAACAAAAACGGTATTTTGCCGAGCCTTCGGGCGAGTAAACG
>probe_751b0ff32a
CGCCAAGTGGTATTAAATTATTCATTTTGCATTAATTCGATTAATCGCTGTTGCCATAGT
TTAGTGTAGCCCGGAGCAAAAAACGCAATGCGGTTTTTATCTATGCTCTTTAGTTGTTGT
>probe_58da96c04f
AGGCAGTAAAGAGTCGGAAGAGAAATTTAAAGAGATTACCGAAGCCTATGACGTGCTGAC
CGACAGCGAGAAAAAAGCGATGTACGACCAATACGGTCACGCCGCCTTTGAACAAGGCGG
>probe_bc8f4ad228
TTGAAGTAGAAAAACGGATTGCATTCGAGCCAAATATCGAAATTACACTGGAAGCGAACC
CGGGAACCGCAGAGGCAGAGCGATTTTTAGGTTACGCACAAGGTGGCGTAACCCGCATTT
>probe_7861cf75f9
CGGGTTAAGCGATGGTCTAGGAACAAACCCGTATCCAAGTAATCGGTTAAATTCACCCAC
AGTTTCGCCCCATACTCGTTCACATAGAAATACTCGCCTTTATTGGCAAGTTTTTCGTAC
>probe_1f65d10155
TCTAACGCTCGCTTGCATTTAATTAAAATAGTATCAACCACGGCTTGTTGGAATGCGTGG
GCAATATCGCATTTGGTTTGCTCATCGAGTTCACCATTTTCATTAAGATTGGCTTTAATC
>probe_2fe1cb5b98
AAAATCAGCAGAAGTAATGGCAACTGACTTGCGTGCTTCCATCAGCTTAGTGTTGGCAGG
CTGTATTGCAACGGGTGAAACGATTGTGGATAGAATTTACCACATAGACCGTGGCTATGA
>probe_5fbc849876
CGACGGCGATCACCGCGATTGTATAGGCTTAAAATGCCTGTTGTTGGTGGAGCCTCGTGG
GTGCTTTTCGGGATATGTTTGAGATCAACAATATCTTTACCGGGCGAACTCTCCACCAAA
>probe_1ef65e4c0d
AAACAGGAAAAATCCCTGTTTAAGATGATTAAAAACACCTTTGAGAAAACCCCGGACTAT
GTGCTTTCCGCCTACAAAGACAATGCGGCGGTGATGGAGGGCTCAACGGTTGGGCGTTTC
>probe_95703aa30d
AAGAGCGTTCCGTGATTTTGCGTAAATGGTTTGAGCTGATTATGCAAAACCAAGAAGAAC
TCGCCCAGATTTTAAGTCTAGAACAGGGTAAACCATTGGCAGAAAGTCGAGGCGAGATTG
>probe_d545b7fa6e
CAAAAGCAAATCTGCAACCTTGGCGTTTTGTCATTATTGATGATGAAATTCTTAAAGCAG
CATTATCAAAAAATGTTGCCTTTAATGGCCCACCTTGTGAAACAGCGTCTGCTATTGTGG
>probe_c76e9ddcc5
TTAATTTTTTGAGCAACGTCTGGGTGACTAACGTGGCAAATATGCGCCTTACAGCCCGTC
GCTTTAGCAATTTCAATAATATTAATGGTGGCAAGCATTTCTGCAATAAACGGACGGGAA
>probe_2fd3c463f8
AAGCCCAGCAATGGCTACAAAGTATTGTTGAATTGCAAAGCAGTGCCGGCAATACAGCAG
AATTTATTGATAGCGTTAAATCGGATCTGTTCTCTGACGATATTTTCGTCTTTACCCCGA
>probe_dcae84602d
AATTGACTACTCCTGATGAATTAGATCGGCTTTCGCAGTATTGTGATATTTGGTTTATTC
ATGGTAACCATGACAGTAAAACCGTTGCTGCCTTTGATGCTATTTGGAATAGTAGCTGGA
>probe_af42713436
TTCTACCTACCAGCAAGAATGGCTTCTGCACGAAGGGTCACTTACCCAAAAATTGTATGA
TGTCGCAACCAATTTCAACGTGGAAGTAGTACAAGAAAAGTGGATTGCAAAAAACAGTGA
>probe_b9c7ea4836
ACAAAAATTGACCGCTTGTTTTGGCAAAATTATTCAAGCATAGGCATTCAAAGCGATGGA
AATTATGCTAGAATAAAGCCGTTTTAATCATAATTAACAATGAGGATTGTAAAATGGGTA
>probe_0f1caa4113
CTGATTATTTGGCTGTATCAATTTCTATAAAAACAAGCAGTCGATTTCTGCTACTTTTTT
GCAACGCTGAGAAATGCAAAAAATTGTGAAAAATCAACCGCTTGTAGGCTAATTTGCGGA
>probe_a9614f8d87
CAAAAAACCATTGGACAACCTCACAAGGCGGCGCGTTCTATGCCACCGGTGCAGGCGGTA
CGATAACCGGTTTTGGTGCAGGTAAAGAGCGAGCCGGTTTTGGCGGAGCAATTCTGATAG
>probe_64a0999c29
AAACAAGTTTGACCACAAAACAAAGGCGGTTAATCCGCCTTTTTCCCTTCAATATATCGC
TCGAAGTTTTGGATATATTCATCTAAATTTGCAGTGAGCATTTCTTTGTATTGCTCCACA
>probe_b0707358c8
CACAAATCCAATCGGAAAATCAGCTTTAGCATACCAACCGATTAATTTATCCAACGCCAC
GTGTCTGCCCACATCTTCACGAATGGCAAGCAGTTTTCCATCCGGGGTAAAAAATGCAGC
>probe_c6e6561602
TCTTCCACTAAGTAGTTGATTACACGGTTATCGAAGTCTTCACCACCTAGGTGAGTATCG
CCGTTGGTTGCACGCACTTCAAAAGTTTGCTCGCCGTCAAAGTTATCAATTTCGATAATC
>probe_a288a2dffa
CGCACAGAGGCGTTTTTATGCGTTAAATTTGATTTTAAGCGGTTATTTTCCCATACGACC
GATAATTTGCCCTAAATGCCACTCAGCTTTGCGTAAAAGTAACTGCTCATCTTTATCGCC
>probe_bad370aa93
AATAATGACAACATTCCAATTAAGGCTGAAAGCCAAAGATGAGCTTACCCCACACCCAAC
AGCACAATATTGGCGAAAATGCCAAGTGGAAGGACTATTTGATCTGCCGTTTATGGATTT
>probe_962aeeeea9
TTCTTTTTAACATCAAGCCAATTATCCGGATCACCACCAAGTTGTTTTGTTAATCGACGA
AGATCCAACAAGTGCCCCAATCCCATATTATACGCTGCTAGGCTATACCAAATTCTATCT
>probe_493b1de6e2
CATTGGTATTTTGTTGTAATTTGTGTTCAGGACGTAAACCGTAACCGATATTGGTTTCAC
CCCGTTTAAATTTGGTGTGTTTGTTAACAAAATCCCAATTTACTTTATCGTTTTGGATAA
>probe_e866dcb3fa
GAATTTCAGAAAATGATTGGCGAAGAGATCAAACGTCAAATTTTAGCAAAAGAAGACCGC
TTGCCTGATGCGGTGATTGCTGCCGTAGGCGGTGGCTCAAATGCTATCGGTATGTTTGCA
>probe_1343be5da1
GAAATAAACTTGCAAATTTTTATTGAAATTTAACCGCTTTCTCTTTAAAATTCACAGTCC
CTGTCGTAGCTGAGTTAGAGATCGGCTATTGATGTATTATCAACCCTTAACAAAAGGAAA
>probe_eab4669aa0
ATATTAGCAACAACCAAAAAACAGAAGTTGCATTTAATGGGGGAATTCATATAAACTCAA
CAGCGGGAACACTTGGCGGAACAGCTCAAGATTTTGTTAATGGGGTGCAAAACCGAGTGA
>probe_668687ed1e
CTCGAAAAATTGAATAAATCCCTTTGTCTGCAAAGGTTGGCTCTTTTATGCTTAACTAAA
TTGATGGAGGAAAAAATGAACGATTTTTTTGATGAAGATTCTCAAGAGCCAACAATGATG
>probe_e315199fd5
CTACTAAAACATCAACGCCTTTATTATTAAATCCATTGCGGTTAATAATTCCCTCTGCAT
CTACAATACGAAATTGCCTCGGTTTAGGGTTTCCGTCTTGAGCGAGAGGAGTAATAGTCC
>probe_4dfa53f9c7
TGTGATGGACGGTGTGAATGTAACGGTTGGGCAAGCAGATCTGCATATTGGTTTTAGCTG
CTTGCTCCACTATGAAATGTGTTTGAATAATCTCAGCCTTAAAGATACAGAGGTGTTGAT
>probe_ee930c911f
ATCAACCAAAGCGAATAAAAGTGAGGTTGCGAGCCTTGCACAAAGTTCGTTGCAGGCAGT
TTGGAAAGCTGATGCAAAATCTGCCGTTGATTCACTTTCTATCGGTGCAAGGAACTTACT
>probe_8bac974fda
TCTCCTTGAACTAATTCAAACTGTACTTTTTGGCCGACTTTTAAAGAGCGATAACCTTCT
GCTTGAATTTCAGAAAAATGAGCAAAAATGTCTCCTTCACATACATCCGATGTAATAAAA
>probe_9dc2bc5703
TAAAAATTTTTTGACATTCTGGCAAATTTGATAGACCATAAATATCACTTTTATTAATTT
GAGTCCTATTTGATGACAAAAACGGAAAATTTGGTTGAAGTAAAAAACTTGACCTTCAAG
>probe_dbbed557fc
AAGCGATTTTTGTCAGTATGGGCGTGGGGTTAGTTTGTGCTTTTCTTTCCGCCTTTTTGA
TGTTAAAAGGCTGGTCTTTGATTGGTGATGCCTTATCACACGCTGTAGTGCCAGGTGTTG
>probe_03cf7d5175
GATTTTTTGCAAATTGTGGAACTGTTAGGCATTGCCCCTTTGCTTAATCGCTATCCGGCA
AGCCTTTCCGGTGGCGAAAAACAACGTGTGGCGATTGGGCGGGCGTTATTAAGCTCACCG
>probe_e27a391636
CTTGGGTGAAAGAATGTGCGCCATTAATTCTTGAATCGTGGAACAGCTTAAAAGGCGTGA
AAGTTTCACTCAAACACTTACAATCAGGTGCATTATATGGCACACACGTTGATAAAGGTG
>probe_0ed94ba025
GGGTAACGATTGCTTCTAATTCTTTAAGTGTGCTTTCAAAATCTTGAGTGGGTTTCTTTG
CCATTGTTGCTGACCTATTGCTGTAAAAGTTGCTCAAGTTTACCGTTCTCACAAGGGATT
>probe_eb964f810a
AGATTATTCTAACCTCTGACGTTTTGCCAAAAAATATCGATAAAATTGACACAGCGATTA
AATCCCGTTTAAGCGGCGGTATTAGTGCGACCATTGAGCCACCTGAATTGGAAACCCGAG
>probe_1e26341411
TATAATCCGTTGAAAGATGAGTGGATTTTAGTCTCTCCACACCGAGCCAAACGCCCTTGG
AGCGGGCAGGTGGATAAAGCACCGACTGATGAATTACCGAGTTATGATCCCACTTGTTTT
>probe_51b4894cf6
GTTTGCTTCTGAAGCGAGAGGAATAGGTATTCGAGAAAACAAGCGGTCAGAGTTGCAAAA
TTTTTTACTTATCTGACCGCTTGTTGTATAGGGGATATTACTTTATTTCATTAATCACAT
>probe_0848621fef
ACGATGGTCGGCTTAGACTTAACTCACCAAGCACTTGCGACCCCCGATGTGGTTGAACGC
TTTAAGGCATTAAACAGCAAATCGGGGCAGTTTGTGGTGGAATTGCTGGCGTTCTTCGCC
>probe_29b2cbcd0f
TGTGCGGTGGTCGTCTTTGCCAAATTGGGTGCAGGCATTATATCTGCCTGTAAGCAAACC
ACTTGCCAACAGTACACGGGCGATAATACCCACATTTTTTTGCTGAGCGGTTGGGAAGAG
>probe_e6ddd04cdf
CAAGCCACAACAAGCCCTCTATTTTAGTGATGTAAAAGGTTGCACAATGTACCGCTGGAC
AGAGCAAGATGGTACACAGGTTTTCCGCCAGCCGTCTTATTTTTCTAACGGCAATGCGTT
>probe_e03fa2dc8d
TTTGTATAAATGCCCGTTCGCAATCACTTTGCCGAGCGTGCGAATAATATTCGCCTCAGT
GTTAAAATTCATTGTTAGGTATGGGTTATCCCAATCACCTAAAATACCCATACGGATAAA
>probe_2398d48472
TTTATTACATTTAAAGACATTTTTAACCTTTTCAGGAAAAGCAACATATATATGATCAAA
TGAATCAAATGGTTTTAGAGAAGATCTAATGTTTTTATATATAAATGACTTGGAAATTTT
>probe_23f84f313a
TATAGCGACAGCTAGACCTTCAATTCTTATTAAAAGAACACATGATGACAAATATGATAC
AAGAAGGAATCAGGCTGTAGCTAAGACAAAAGAACGTAGATTACCTATTTCAAATCATAT
>probe_2769025568
CGGGCGAAGTAAGGTCATTCCTTTTTCCGAACGGGTAACTAATAGTGCAGATAAATCATA
GTCGGCAATCAGTTTTAACCCTTTGCTGACAATCTCATCCTCATCTTTACAATGCCCAAC
>probe_0e160304e4
GCATCAAAAATAATAGAGTTTCCCTCATTAATTAACTCTGCAGCTTTTTGCCCGATAGCT
TGCTTTTGTTGAAGATTAATGCCGGTTTTCTGTGCAAGCGGTTTATCGTCTTTGTCCTCT
>probe_39b7883a99
TGTTCTACTGGCAAGGCGAAAGCAAAGAGTACCATTTCCTTTCAAGCCATTTAGATATTA
TGCCAACCTTACTGAGCCAATTCTTCGGCGTGCAAAATCCGCTGAATGATTATGCACAAG
>probe_dcc18ce32a
ATTTTCCACCTGTTCTAAATAGCGTGCAATATTCGGGTAATTTGCCATTTCAACAAAATT
ACGCCCCCATTGTAGTGGGAAACAGAGAGAAAAATCCGCACCGGTTAGTTCATCACCCAC
>probe_0b3f91be53
GGGCCAATAACATATACCACTGCACTGCCAGCGGATTTCGTGTCGATAACACTAAATCGA
CCAACCCTGCACTAAAACCGAAACCGGCAATCCATTCCATTGAGGCTGCAATATAAACAG
>probe_e830dc4314
GGCCACAGTACCGAAATCGCCAAGCGTTTCCATTGCCACTAATGCAATGCCTACGGCAAC
AGAAGGTCGAATTAATGGCAGCGTAATTCGACGGAACAACTGAGAGGGCGAAGCCCCGAG
>probe_2c896951dc
AAAGCAGAGCTAATTTCAATTAATTTCACACACAAGCGGTTATTTTTCTCAATTTTTTGC
AAAATTCAGCGGAAAAAAGACCGCTTGTAACAAGATTTATTCAACAAAGCGAAAGTTTTG
>probe_63f8b4f119
TGCTAGATGAAAAAGGTATGCCAACGCCTGTAGAAATTGCCTATATCTATCCACCAAAAA
GCCAATTAGCTCCATTAGCCACAGGCGAACGTGATAGTTTAGTGAAGCAAGATGATCTCT
>probe_00d35efe23
TTGATGGAGTAAAAAATGCCTTTATTAGATAGTTTTAAAGTAGATCACACCAAAATGAAC
GCACCAGCCGTGCGTGTTGCAAAAACAATGACCACACCGAAAGGCGATACCATTACCGTG
>probe_f49adc9bd0
TAATCGAAAACGAAGGTGCGGTGCTTGCCGATGTGCGTGATGCCCGCCGTTATGTTTACA
GCCACCCACAGGATGCGTTTCATTTAACCAACCAGAGTTATGGTAAGTTTTTAGACGAGG
>probe_76b412875e
GTATGATTGGCACTAGCCAAAGTGCGGCAATTGGTATTTTACTTGCTAGTTTACTTTTCC
CAACATCAGCATTACTGTTAAAAATGTCTATTGCCACATTAAGTGCATTAATGGGAATGG
>probe_049ed110f8
AATTGAGCCACTTTCTAAAATGCCATCAACCGCTAGGCGATCACCCGTTAAGGCTTGCAC
TCGCATTTCAGGTTTAATGCCTTTGGCTGGAATAGTTTTTGCAATATTTTCTTCAAAAAT
>probe_5cd390b140
CAACATTGCAGCTAAAAGAGATTTCATTTTCATAATTGACCTTTTGATAATCCAAAATTC
AGATAACGAGATAATACCTAAACTGATAAAAATTTTCCATTATTTGTTACGTTCCAGCTG
>probe_0780592f1b
CTGTACCCGTAGCCCCAGCAATTAAACCGTGCCGATTTGCCATTTTGGCATTAAGCGAAA
TAACTTTGCCTGTTTCTGTTCGAGCAATTTGATACAAACTCATCTTTCATTCTCTTAAAG
>probe_66cf3136d6
ATCCACACTCTCTTCCTCGCAAGGAGTGAGCGTTTTGCTGGTTGGGGTTTGTAAGGTTTG
ATAGGCTGTTGATTTTCCTGCCCAGTTGAGCATATAGCGGTCAGGTTCGGTGGAAAAATT
>probe_63ecd463fc
GGTTAGCTTCATATTAGTTCCTAGCTTTTATGTAAACGATCGGTGTGTACAATATATAAT
GCTATAATCATCACCAAAATAGAGAGTGCGAATAATAGTGTATGCAACGCATTAGAATGA
>probe_280796ff70
TGGAATTTAACACCCTCACGGTGGTGAACGACCGCAACTGGCAACGGGGCAGAGAAACCT
ATCAAGCCCTCAAAGCCCTCGGTAGCCGTTATATGCAGTTCATTCCGGTGGTGGAAAGCC
>probe_6d7d61602a
ATTTAATAGTGGCATTAAGCGTTTATCTTCACGCCCTTTTAGCACCAGCACTTCAATTAA
ACGCTCAGGTGCATTATCCCAAAAGGCTTTCACTGCGTGAATGCCATAAATTTGTTCGCT
>probe_c48a121eeb
TGTTTTTGCCACAACCTCATCAAACCGCTTGCGAAAGTTCTCTAAGGTTTCGCCGTTGTG
AATAGCCTCATCCACCGCCTTGCGAAACTCACTCAACACTTCATTACGATTCGCCCCAGC
>probe_840d813159
CTTGCTCTGGCGGTAATTTGCCTACCACAATAACACCACGTTTGGTTCGCCAGTAATCCC
AATTTTCGTGCATCGAGACTTCACTTTGAATTGCCTGTTGGTCAATCCATTTGGTTTGGG
>probe_102782f0f0
CGCACTATACGTTTGGTATGTTGGCGAAGCACCACCGGATACCAAATGGCATACACACCA
GTGGCAAACCGTTTGTAGCCCTCTTCTATCGCTTTAACCACCAATTCATAATCTTCTTTT
>probe_102dc1f9f4
AATGGCGGAAACTTTTCCGACTAGATATATTAAGTATAACACTTTAATTCCATATTAGAC
CTCTATGGAATGTTTATTATAGTATTTAAATACCAGCGGAGGTCTGAATGTTTATTACTT
>probe_f9b3174e36
CATTAAGGTCTCGGCAACCAGCTCGTTATTGTGATAGCCTTGTGCCAGCTCGGTTAAAAC
GGGGTCTTGTACACGCAGTTTTTGTAAGTTATGAGTTGTCATTAGTATTCCTTTTCAGTT
>probe_53d273e8d2
TCTACATAGTTAGCTGATATTTTGGCTTCTTCAAAACCAGGAAGTGGATTTTGCAAACTT
CCATCAATATCATACCGCTTGGAGTGCATATCAATCCAAGGTTTGCCGTGCTCGTGAGTA
>probe_ac89b363be
CTTAGCAGGGGAGCGCCTTCAGCCTGCTCGGCCATCTCACCACTCACTGTGTCTGTGGGC
GCCATATTACTAGAATTTAAAAAGATGTCAAATTCTTTTTCCTGAAAATTGAAAAATCCC
>probe_067e3ef42b
AAGCCACTTTCAAGCTAGAAACGCACCTCTGCCCCTAGTGTGTAAGTTCGACCTCTGGCA
CTATTTGTGAAACGATAGGTGTCTGTATCATAGTCATACTCTTCTGCGGTGGAAGAGTTA
>probe_f68d5abc60
CTTCACGCCTCGAAAGGGTTGGAATTTCCGCACGTTTTCTTAATCGGTATGGAAGAGGGG
ATTCTGCCACACCAAACCAGCCTTGATGAGGACAATGTAGAAGAAGAGCGGCGTTTGGCT
>probe_20fb119c77
ATTTGGGCGATAATGTTTCCGGTTTGTTTCTTGAACACTATCCGGCAATGACTAAAAAAG
CATTGCAAGAAATTGTGGCTCAAGCTCGCACTCGTTGGGATTTACAACGCGTTGCGGTGA
>probe_c673629c12
GAGCCATTCGCTTGGTAGTACCGGTTTGATGATCTCTTCCATCACCCCTTCAATTAACTC
TTTTTGCGAAATATGCTCTGCGTGTTGTGTAGAAAGCACTACGGCATCAATGCCGATAAT
>probe_5f0cc79709
GCAAGGGCAGTCGATGAAGAATTAGAAAAGCAGGTGGCGGTTTTACCTCGTGCCGAAACT
GCCCGTAAAGCATTGGCTCACAGTCGCACTTTTATTGCGGAAAACCTGCAACAAGCGGTC
>probe_23e50bddfd
ACCGGAATATTTTCACGGAAAATGCCGGCTTTCTCACGCCCGATGTCTTCACGGTTATCG
CCTAAAAATGCAACGTGGTCGATATCAATCGAGATAATCACGGCAAGGCTTGGATCAATA
>probe_22a3c42ccd
CTGAGTTATCAGCAACATCCAGCATAGTCTGTTCTTGGATCATATTAGTGCTCCGTTAAA
ATAAAAAAACACCCTTTCGGGACGAACCTATTTATACAAATATAAATAGGGTGCAAAATA
>probe_e90c9e8259
CAGTGTTTTAAGCCTTCATTTAAGGCCGGCCTAAACCCACATTTTGTGGTAAACTAACAA
CAACAAGCGGTAATTTTTCAGTAAAATGTTGCACAATTCGCTCTAAATCTCCAGGAATTA
>probe_cceeaf2da8
ATACGTCATCACCAAAGAGGCAACCTCTCGTCTTGGTTTGGATTATTTGAATTATCTTAA
CTATGGCAGACGTGGTTTTGCCTCTGGCGGTGGTGTCGCTGTACCAAGAGTACCGTCATC
>probe_16b2e1bd37
TAGATTTGCACGATTGGATCCAAACCCGTAATGGGCGTGGTGTAATCAATATGTTGAATG
CAGAAAAATTAATTAACTCACCAAGAGTGTACAGTGCATTCCTGCTTTGGTTTATGGCAG
>probe_a146aadf09
CCATTACGCACAAATGCTACTTTAACATTATATTTTTTGCCGAATGCTTGCACTTCTTGC
TCACAAAGTTCATTAGTGGCACTACAATAAACGGTTAAACGACCTTCCGCTAAAGCAGAG
>probe_3e88c9364c
GGTGCATTGAATTTATTGATAATAACGCCCAGTAAATTTGGGTTGTTACGTCCACCAAAT
TGTGAAGCGGCAGCTTCAACTCGCTCTTTTAATTGAGCTGGTGTATCTGAGGCCGGTGCT
>probe_0ab21ac353
AAGTTGAAATTTTAACTTCCTTTCTCAATTCGCTCAATACAAATCATTCTCAAATAAATA
ACTTTATCTTTGTTCCTTCAGCAACACCTGTTCAAACAACCTTAGCAACGCCGGATAAAC
>probe_9b0a5bfbde
ATCTTTCCCAAACAATTTTCTTAGCACAACTGGCAATAACAGCAAGCTCCAAAAGTAGAG
TAAGAATTTGATAGTCACATAATCAAGAACACGCTCAACTTTAAAACCTAGCTCAATCAT
>probe_ee667cfccb
GCTGGCTGATTACCGTAGCGGAATTACCGATGATGCTCACCGAGCTGTTAGAGCCGTTAA
TTGAAAGCCCGACCACACTCTTATTGGTGATTATGTTAGCGGTGTTTATTATCGGAATGG
>probe_ce8eddde1d
TTCCGTGGGGCGGATATTTTCACGTATTTGCGAGCAGCAAAGCAGGCTGATGAACAATTC
ACATTGGGCAAAAACTGGCGTTCGTTGCCTGAAGTGGTGCAAGCGGTCAATAATTTGTTT
>probe_96b57c3baa
TAAATTCTTCAGTTAAAATAGTTTCATCGTCAGTATGAACTGTTATATTGCGGCTTTTTA
TCATTTCTAGCCAAACTTCGCCCTGAGTGATTAGCCCACGATTAAAAGCCAAACGAGAAG
>probe_d5545513f3
CTTCACGACCATTATCACGGTTATCCAAGTTATAGCGGTGAGCCAATGTAATCGCAGCAG
GTCCGATAAATTCAGGGTTCAAACCAAATTGTGGGCAAGCCGCATAACATAAACCGCAGT
>probe_03bed47770
TCCTAAATAAGTAAATGAAACTCTGTGTTTGAAAAAATCTGCATTTTTCATCAAATTAAT
CGGCACGTACTATATCAATAAATAAAACTAATCTCTATAATCTAAATCAATAAAATTTCT
>probe_533d464eef
ACATTGGCATGTCATGCAAATAGGTTCTTCGTGAAATGGCTAATTCAGGAAAATGAGGAA
TAAGCTGTAACCCCATTATTAAGCCTTCCATACTGCACACGATCTTACTTAATTGTCCGT
>probe_09b4ccfaec
CTATTTGGGAATATTGACTTTTACATTATTCCAATATTCTGCATATCGTTTTTCTTCTAA
TGTTTGTGTTTTTCCCTTGTTAATTAACTTAGAAACAATGGTTGCAAAATATAACAATGC
>probe_c7419e5b7c
AATCAAAATGGGCGAACAAAGCGGAAAACTGGGCATTATGCTGACTAATTTAGCTGAAAG
CCGAGCGAAATTGGAAAAATTGGCGAAAAAAGTGAAGAAAATCCTGTTTTACCCGGTGAT
>probe_e0af718689
AACGAATTGTGCAAGAAGAGAAAAATATGGTCAAAGATCAAAATGAAAAAGTATAATATT
GTATTTTCAGCAGATAAAAACTACCTGCCATATTTAGAGATTGCCTTAAAATCACTATTA
>probe_5882b503dd
GCGAGCGGGCTTTAGCACAGGCCGGTTTGTTGGACGAAAACGGCGTGATTTTCGACTGGC
TAAAAGACAGGCGAATGGGCGTGGCGTGTGGCTCGTCCACAGGCTCTACCAATGACATCA
>probe_3c18982135
AATTCTCACTGCTAAATGCGTAGAGGGTTAAAACTTGGATATGATGCTTTGCTGCAAAAC
TAACTGCAGAACGAACTGCCTTTACACCATTCTGATGACCAAAAATGCGTAATTTTCCTT
>probe_f6d94f6c61
AAATGATTGAAAAAGAAAATCAAACATCAGTATCTCTAGCGATAAAACTCTCTTCTTATG
TACAGAGAAAGAACCATAAAAAGTACAATATAGAAATATTTTGTGACATAGATCTAATTT
>probe_f8167db17b
GAAGGCTCATCCAGCACATACATTACCCCTACTAAACCCGCACCAATTTGGCTGGCAAGG
CGAATCCGCTGAGCCTCGCCACCTGAAAGGGTTTCTGCCGAGCGGGAAAGAGAAAGATAA
>probe_1de633f8a1
AAATCAAGCACTCTGCTATTAATGGACGCAACCTGTAATACGGCAGATGCTCCACCAGTA
ATCGGAAAATTTACATTTAAGTTATTGGTGACATCGTTGAGTCCATTGCCTTCCAGCCGT
>probe_2651ca004a
CCGAGCTTTCGGGGTGTGATATTCGCCACGCTCGATTAACTGCTGTAACAAGGTTTCGCC
ATCTTGCGGAAGATAATCTGGAATTGGCTTGCCGTTTTCATCTAAAATCCCCTGCTCTTC
>probe_a12ac53270
GATTAGATGAATTTAGTATGAGCGGTATCTCTGTGCCACACGTTAAAAAACTCATTCGCT
CAATTAATTTTGCCGATGCTAAAGCATTAGCTGATGAGGCGCTTGCTCAGCCAACTGCTG
>probe_a44bc8a96a
TGGTGATGAACACCAAATAACCCCTTTATTACAAAAACACACACTACTCAACCACCCCAA
AATCCAAATTCATCATACCGAACAAGTGATTGAAGCTGATGTTCCGTTCACTACTGCAAT
>probe_8c303e53a3
AGCGATTGTCGGTGGTATTGCCCGTCTGGACGGACGTCCGGTGATGGTTATCGGTCATCA
GAAAGGTCGTACCGTAAAAGAGAAAGTGAAACGTAACTTTGGTATGCCTGCTCCTGAAGG
>probe_fb82cbd864
GCTGATTTTTTACCAATTCATCGGAAGACGGGCTTTCTGAACGCTCCTCATCACCGAACA
TATCGGCTTGTTGCGGTTGGGCTTTTTGCTTATGCCCAAGCGGAATATAGCACGCCTCGC
>probe_1b91448b06
GCGAGGACATAATACGGATATTGCCATCATAATGGGATTAATGGGGTATTTGCCTCATAA
TGTGGATATTGAACGTATTGAGCAGACGATTGAAAATCTAAAACAAAATAAGCAACTTAT
>probe_5f84b56bc2
GTTGAAGATGCTATTGCTGCAAGAGCAACAGACCCAGCATTAGGTCAACCGGGTTTACTC
TAATCCTTAGTAAATACAAAACTCAAAGCAAAAGCTCTACAAAAAAGTAGAGCTTTTTTA
>probe_548593a865
TGAGTTTGGTGGTGTTGAAAATGCAATTATCTAAATATTCTTCTAAACTGTAACGGTCTG
ATACGCTGAGAAAGTCTGCCAGTAATGCAATTCCCCAAGCTCCGCCATTTGAAGCAGTAC
>probe_775674ec00
CAAACGCAAATTACTGTTGAGTTAATGCGTAAAATTGCCCGTCAGGAAGCGAACGGAATG
ATTCAGAACAACTTTAGAGCCGGAGGAGTATTTGCCTAATGGAAACATTACAATGGTGTG
>probe_3e54e8d88b
TATTGAACTTTGAAAACGGCTGTTCTACCACTAATGTGATCAAGAAAATTCAAGCACTAT
AATGGTAATAAGCGAATGGCGAGAGAAAAAATCATTATTGATACCGAGCAATTTCAGCGC
>probe_30cf909918
GAGGCAAAGGCACGGTTTACGAGCCGTCTTATGGTTACACGGTTCGCCGTCAAAAAGGCT
TATTTGTTGATACTTATAAAGAGAGTGGCGGCAAAATTGAAGTGGTACGCACGACCGATA
>probe_2c3e3fcbd0
TACGCGGTACAAGAGTGTGATTTACTCATTGCCTGTGGTGCCCGCTTTGATGACCGTGTT
ACCGGCAAATTAGACACTTTTGCCCCTCACGCTAAAGTGATTCACATTGATATCGACAAT
>probe_66de84aee8
TCACATTATCGCGAAGTGGTTTATTAACCTGCTGCGCTTGTGCATTTAACATTGTTACTG
TTAATGGGTTTTGTGTAGGTTGTTGCTCTAACATTTTTTTATCCAACTTTTCTTAATTGA
>probe_0a1aeb3fad
TCAACAAAATAAAGCGGTAATTTACGATACCGGCTCCAGTTGGCAAGCAAATGATGGTAG
TCGCAATTCAATGGCAAAAATGGAAATCTTGCCGTATTTAAAGCGAAATGGCATTGAGGT
>probe_8393c8d78a
CAAAAAGCACATAGGCTCGTGTTGTTGCTGTAAACACAGTCTCAACTGACGTAAGGTGTC
GGCATTCGCTATTAACGTAGGGTCATTAGTAAGATGAAAAAAGAGATCCAACATTGTTGT
>probe_d796ec47fd
ATCTACATCCTCTTCCGGCAAATAAAATGATGTTGCAATATTTAGCACATCTTTTTTTAA
ATCACCATCAGGTAATTCTTTTAAACCTAAACTGACAAAATGCATTTCGATCTTTGATGG
>probe_07b577a810
TCAATAGCGAACAAGTGGAGATCATTGATATTTCGCCAATGGGCTGCCGTACCGGTTTTT
ATATGTCGCTCATCGGCACGCCTTCAGCAGAAGAGGTTGTCAAAGCGTGGACGGCTTCAA
>probe_14fdcb8d87
GTAAATTAACAATCTCACCTAATTTCATCGTTTTGAAATTGGCTAATTGTGCAAATAAGC
TTGCAAATTTAGGTTGGTAATATTCTGCATCTAAACGACCGCTTGTACCGAATGATTGAC
>probe_1eea828549
CGCAAGAATACGATTAGTGTACTGAAGCAAAATTTAGCACAACTACCTCAAGATATTGAA
TTGGTGAGTGTTGGAAACTTGTGGCGTAATGAAAAAACAGTGCCTGACAAACCATTCATT
>probe_3bcc479c55
ACCTTAGATGTACGTCGTCCAAAAGGTAAAGATTTTCGTTTGCTTGATGAAAAAGGGTTT
GACCCTGAAAAAGATGGCGTAAAAATTCTACGCTTCTATATTCAACAGCTCACCACACTT
>probe_298ae6b784
TCTAAATAGCCATTTTTTCTCGCAAGTTCCTCTTGTTCTCTTCTTAATACTAGTTCAAGA
ATTGCATCAACTTGATAATTATACTCTATCGGCAATGCTCCCCAACCGCCTTTAAAGTAA
>probe_a752520819
TAAGTCATTGTAAGGGCCTGTCCGTCTTGGATTATGAATCGCATACAACCCAATCACCGG
CGTATTTTGCGTAGTGGCGATATGGGCAGGACCTGAATCTGAAGAGATCACCAAATCAAC
>probe_227ccacece
GTTGCCTTTACTCGCCGTCCACCAGAAGAGACTCACCATACCCACCGACCAATACGTTTA
GCTGTGAAAAATCTGCATCGGGAAAAACCGGCATTCGATCCACACGGCATTGCTCTCCAC
>probe_02c2970e64
ATGATCATTAGGGTAGCAGCAATAAAGCCCGGGATCATCGAGTAAATTTCCGGTAAGGCG
AGCTTAAGTGTAATATCGCCCCAAAAATGCACGATTAACGCACCGGTCAGCATTCCGGCA
>probe_231b77a0a6
GCCATTGAAGTAACGGATTTACCCGAACCCGATTCCCCCACAATCGCAAGGGTTTGCCCT
TTTTCAATCGAGAACGAGACATTACGCACTGCGTGAACTAATTCTTCGTCCGTTTTTAAA
>probe_4eab862a8a
ATTCAAATCAACTTGGTTTGTACCGATACAGAAACAACCAATCGCAATTAATTTCGGAGC
TTGAGCCAGTACTTCTTCGGTTAAAAAAGTACGCGAGCGAATACCAACAAAGTGTGCATC
>probe_7310ec3e06
TTAGGCAAATGTGATGAATCTCACCGCCAATTAGTGAAAACTTGGTTAGAAACTAACGGC
TTAAAAGAGGTTCAAGTGAGCGAATTATTTGATATTTGGTGGGACTACCCAGCACAAGCT
>probe_62c246578c
AGGCAACACTTGGCATTCAAGTAACCGGCGATGAAGCCGATAAAATTCACTTTAAAGAAG
ATATTGAAAACATCGGCAAAGGCAAAATCAACCCTAATGTGGTACAAGCCTATATCGAAG
>probe_19a1f744cd
ATTTCAAAGCGTCCAAAGCCGTGTTTAGTGCTGGAGCAAGGGCATCTTAAATTTTAAGGA
AATATTATGATTCGTTCATTTAGTAAATTAGGTGCTCAAACCAACTACTCTTTAAGAGCG
>probe_c8dc9e00d0
GAAATTTCCCCCTCAAACGGGATAAATTTTTCGGCAATCACTTCGCCAAATAATTCAGGT
GTAATTTGATGAATCGAGTCTTGCGTTACAATCCATTGCCCACGTCCGTCATATCCTCCG
>probe_b7fda9270c
TGTGTTGCAATGGCACTTATGTGTATGATTTTAAAAATGAAAAAGTATTAAGCGGTAATC
CGTTATCAGCAGAAATTGCTTCAAAATTAGTTAATGATGCACAAGCTCAAGGGATTCATA
>probe_c2523a4bc0
ATTCCAGTTGTTTTATTACTTTCTTTTCCTCTTAGCGCTTGTGTCCCTGAACCAGCACGA
AGAAACATAGGGAAGCGTTCTTCATTTAAGTAGGGTTTAATAGATGTACCTGCATTGGTG
>probe_952408d3ca
AAAAATAACAAGCGGTCATTATCTGCAAAATTTTTGCAAATAATGACTGCTTGTGTTTAA
GAGGCTTATTTCACGGTAATGCGTGCAAATTTGCGTTTGCCGACTTGGTAAACAAAAGTG
>probe_218bf26f23
TAACATTACATCTAAACTCTCGCCGCTGTTTCATTGTCCTATTTTATTAAGTGAACATTT
TCAGCTGTGGTTGCTTGCAGAATCTACGGTTGGCTCATTAATTAACCAAGATAATGCTAT
>probe_462d4c3fe1
ACACCGCCGCCGATTGAGCCTCTGCCCTTTCAGCACGAAATATACGATTTGGTGATCATC
GCCTATTCCGTGTGGTTTCTCTCCCCCAGCCAGCCGATTACCGCTTTTTTACAGAGTGAA
>probe_4632ec173c
ACAAGCTGATCAAACAACTCATATCACTTTAGCAAATCACAGTCACTGGTTAAACAATGG
TACGAGCCAGATTGGGCATCTTACAATGGAAAAAGGGTCGATCCTTAGCCTAAACGATAA
>probe_19a26132f3
TGAGTTTATGACTGCTCTCAAAACTTTCAAACGCCCCATCATTAAAATAGATGCCATCAG
GCTTAAACCAATCAGGATAGTGCATTGTTAAATAACCGTTCATCACCGCATTGGGGGCGT
>probe_02dfa56dd6
GCAAAGGTTATGGCGTTGGATATTGAAGAGAGCCGTTTAAGCCGAGTGCGTGAAAACTTA
GTCCGACTGGGGCAGATTGCACAGGTAATTTGTGGCGATGCTTCCAAACCTGAGGAATGG
>probe_8a7b06f95f
ATGTTCGTGTATGGCGTTATTGCTGCGATTTCGGCATTGTTTATAGTACCTATGTTCTAT
AACCTATAATGAGTTAATAATCAGCTTACTTGATTTAGAAAGGAAGCGGTGAGATTTAGC
>probe_60727d225b
TATTCCGGGCGGTTCAGCCCCGCTTTTCTCTACCGTGTTAATGCTTGCAGTGCCGGCAAA
AATTGCCGGTTGTAACAAGATTGTGCTTTGCTCACCACCGCCGATTGCCGATGAAATTCT
>probe_a529bacd6b
ATAAGGTAACAAGCGAATTTCTCCACCTTGAGCGAGCTGCACTGGAGTCATTGCGAGCGT
ATAAAGGGTTTTATCATTTGTGCTAAATTCCGCACCGTGTTTAGCTAATTCGCCCATTGC
>probe_49423c4ed9
TTATCTTCTGTATTTACCTGCCATTGCTTGGTAAACCGCATTCTCGTTGGTCAAAATCGC
ATATTTTGCATTTAAAATCGCCAACTGAGAATTAAGCTCGGTATTCAGTGCGGTAATCCA
>probe_a71fd3f3b2
CCCTTGTGGGAGAGGGATAGATTTTTCTTCGTTCAGAAGAAAAATCAGGGAGAGGGGAAT
CTCCAGCTTCTCTTAAACAATATATTTCACTCCATTTAATACAATAGAGAACTAAGTTAG
>probe_b49af67fd0
TTGATGAAGTAACCGCACCGATTTTCTACACCGTGCCGTTACAACTACTTTCATATCACA
TTGCCTTAATCAAAGGAACGGACGTTGACCAACCTCGTAACCTTGCAAAAGCGGTGACTG
>probe_6acfd47a31
TAGTATAAAAAATAGTAAATAAATTGTTACTTATTTGTTAAGTATAACCGTGTTATTTAG
TATGTTAAATAGCAATTATTACATAAATAAACCAATTTTGTGACGAATATAACAAAATTA
>probe_b050003ccc
CCTGCATTTTCAAAAATCAGTTTGTTATCTTTGGTTTTAATGACTTTTAGATGGCGAACA
TTGTTAAAGTAATCTGCGTGAGTAATTGCATTGATGAGAGCTTCCCGTAGCCCGTCAGTA
>probe_b15a64cced
TGCCAAAATTCTTTAAACGCACCAGCGGGGTATTGCCGATTGAGTATGAGTTGTCTGCAT
AGATAGTCATAGTGATATTCCTTAATAAGTATTGAGATTGGGATTTATCATACTTATTTT
>probe_0e0191ffba
TCGGTGCCATCGGCTTATTACTGGTAGTGCTGTTTTATGAAAAAAGCCTGCCGAAACTCT
GCCAGCCAACCGAAGGCAAACCGTTTTGGATATGGAGCGGCGGCATACTGGGCAGCCTGT
>probe_d31371a261
CCGGATTTCTAAAGAACAATTATCCAAAAATCAATAATATTTAATTTTTCACAAGCGGTT
GTTTTTGCAAAATATTTTGTAAATTCGACCGCTTGCCTGTTTTTAAATGACAAAATACGA
>probe_57cc6e8909
GATCTTTCTACTCAATTAACTAAAACCATTCGTTTAAACATTCCGATGCTTTCTGCTGCA
ATGGATACCGTTACAGAAACTAAGCTTGCGATCTCCCTTGCTCAAGAAGGCGGCATTGGT
>probe_8d500cd123
AGGTTTTCTAAAAACGGGAGATGCCGGTGAACTGGATTCGGAAGGCAATCTTTATATTAC
CGATCGTATTAAAGAATTAATGAAAACTTCAAACGGTAAATATATTGCCCCACAATACAT
>probe_04e1708198
GCCGTTTGCAGATCTTAAAATTTGGTCAGGAAGTGCGTAATGACGGACCGGAAAGCCATT
TCAAAAAACGTGGTACGCCAACAATGGGCGGAGTGATGATTCTCGCAGCGATTGGGGTGA
>probe_fb2e5d9b68
GGAATTTGCGTATTACGCCGGCGATATTACCCGAACCTTCCCTATTAATGGGAAATTCTC
CGAACCGCAAAAAGAGCTGTACGAATTAACCTTAACTATGCAAAAAGAGGCGATTAATCT
>probe_f70d9d9f03
TCAGCGGAATCTTGCCCACGCCCGATTAAACGTTTTTCCAATTCTGTTTTTGACGGTGGC
AAAATAAAAACGGTTTTCACATTCGGCACTTTTTCCCGAATTTGTCTAGCCCCTTGCCAG
>probe_e7afaab971
GTTGATTAAAGTAGAAGGTACACCGCTTACCAATGCCGAAGATTTAGACTGGACAGAATT
TGTTCGTACCATTGCGGTAGCAAGAATTACTATGCCTCAAAGCTTTGTCCGACTTTCTGC
>probe_8e20abf67e
AAGAATTTAACCGCTTGCAGGTGTATTCAGCCAAGTCATAAAGCTGATGATTAAGATCGA
CAAAATCCCATTTTTCGAGCCAAGCTAGCACTTGCCCAAAGCCGATAATGCCGGCGATAT
>probe_6fd688489b
CAGATTTAACTAATCGACAGACTTTAGCAGAAAATTTTCCGTTTTCGGTTTGGACAAAAT
TAGTACGCGAAGTGCTGAAAACACACCAAAGTGAGCTAATGGAGCGTGCTGAGAGTGGGG
>probe_0ecf019517
TCCGATTTATAACTATGTAAACCCACGTTTGGTGAAACCTTACGTGAAAGGCTATGAGGG
TAAAGATCCGCAAGATGATATTTTACTGCGTAACCTCTACATCGTGAAATAAGACATTAT
>probe_a23fcd77cb
TGGTTATGGCAATATATGCCCTAATTGTGCAAGACGTATTTTATTGTTTAATATGATTAA
GTTAAATGTACGTTTATTCCGTAACAAAGCCATTAAAACTGCCTATAAACAATTCATTTT
>probe_55dd0842b8
CATCGTAAAATCGAGCTTGCCTTTTAACCGCTTGTTTAGCTCGTAGGCCAGTGTGAGGCA
CTTTTCAACCTGTTTGGCAATTTCTACGGTTTTATCGTTTAAATTTGCCCGCACAAATTC
>probe_a0c0cb3bf0
AATTTATATGAAATATCACGACGAAGAATGGGGAAAACCGGAGTTTGACAGCCTCAAACT
GTTTGAGAAAATCTGCCTTGAAGGGCAACAAGCCGGACTTTCTTGGATTACGGTGTTGAA
>probe_0b4fc8a4e8
GTAACATTGTTAAAGCCTTAAATGAAATCGGTCGCAAAGATATTTTAGTAGTAGATAACC
TCAAAAACGGGGAAAAATTTATCAACTTAGTGGACTTAGATATTGCGGATTATTGCGATA
>probe_a2fefea892
GAAATTACTGGATTCGCAATAAACAAAAACGATTTTTACGATACAGATCGCAAAAATCGT
TTTTCAAGATTGACAACCTTAGGAGGCTTTATCCGCCCACAACCTCCCTTAGCAAATTTT
>probe_55a17cce6a
CACAAAGGTTGGAATCAGCCCCACATCATCAAAGGAGCGGGCGAACACCGCATTAATTAC
GCCACCTAACGCAAAGGCAATGATTGTCAGCAACAGGGTTAAGACGATAATCGCAACCGA
>probe_49ae580df6
AAAGAGGCAAGCAGTGGTTATCAAAGTGCAATGATGATTTACCCGATTTCGGAGCAAGGA
AAGTTATTTGCACAGCAGGCAACCCAAGCCTTTGCCAGAGATTTCGCCCTTCAGCCATTT
>probe_b0b12b4370
GTTGTGCCTGAACGCAGATTGGTTTCCTGCATAATTTCTAAAGTGCGGGTAGTGATTTCT
TCATTAAACATCACCCCACCGCAGCCGTTCAGTTGCAAGTCAATAAAACCGGCTGAAAGA
>probe_3c04cd2866
GTGCTAGGTGGTATATATCTACACAAAAGGGGCGAAAGATATTTCGCCCCTACAAGTTAC
GCAAGATTATTTATTATCTTTCACTTCTTCAAATTCCGCATCGACCACGCCGTCATCTTT
>probe_cdc84c9792
ATTATCAATTTCCGGCAATTTAGTCTGTAATAATTCAAGGACTTCTTTTCGGATTTTTGT
GTGGATTTTCATAATTTCCCCGCAATTTGTTTAGCTAATTCCGCTTGCACTTGTTCGGGA
>probe_5c2a2043ae
TTTTGTAAACGGTATTTTTTTCATCATTTTTGACCGCTTGTAAAATAGATTGCTTCAGTT
CGGCTGTCACTCGCTCATCTGCATCAAGCCAAAGTACATAATCACTGGTCACATATTGTT
>probe_7727812e2d
CGAAACCAGCGAAAACAACGATTCTGTAGGAATGACAGCCGTTCGTAAATCGCTTTATAC
TTCAACTTTCCAGCCTGATGGCGAACAGAAGTTCGATACTTTTTATCTCGACAATCACTT
>probe_249d29ea00
AAACAGGTTATATTTAACCTATGAACACATAAATAATCTACTTTTAGCTCAAAAATAAAA
TGAAACTATCAAGCGAACTACAAAATCAGATAAACCAACTAAATCAGTTACGAAAACAGG
>probe_1fa22ebc29
AATCCACAAAATCGGTAGTAAATGTTCCTTTACTTAACGCAACTGCTCCATAAAATAATA
CAATGCAGAACCAAACAGTTGGAAGACAGGTAGCTTCACGCACCATATACATTTTATAGA
>probe_9ff11cc8aa
GAGATTTACGCAACTGTTTAAATCAAATTATCGTTAAACCAACGATAGCTTCTCGGTTGT
TTGAGTATCGTTTTGCTGGCACAGGCGAACTCGCTGGACATAATCTAGGCAATTTAATTC
>probe_7c631f0ddb
TCTTCCTAACCAGCCATTTCTCAACTAAAATAGGTGGATTTTTAATGACATTTCCTAGAC
CATCATCGAATGTATATAATTCTTCAAAAATTATATTAGAAAGTATTTTTTGTATCCACA
>probe_3e381750c1
AACTTAGGCCAATCATCATTATGACAGTACCTGTTACCACGGGTGGAAAAAGCTTACGGA
TATAAGGCATAAAAAAACTGCCGATAATCATCACTAGAGAGCCAACTAAAGAGGCTCCCA
>probe_c0248a881b
TCTGGTATCAAAACCTTATATTGATATTACCCTTTCGATGATGAACGATTTTGGTATTAC
GGTTGAAAATCGAGATTACAAAACCTTTTTAGTTAAAGGTAAACAAGGCTATGTTGCTCC
>probe_4a36e5ce98
AATATTCGCCACCGCTTGAGCTTTATCGGCTTCAAATGTCGGTTGACCAACGTTATTACA
CAACGACCCCCAATAGACATCATCAATTTGCAAATAACGACAGCCGGCATCATAGAACGC
>probe_bdd43e7ae9
TGAAATTAGAGGGTATTCTCTGGAAATTCGAGAGCTTTTTTTAGAAACCTTTCCTTATTT
ATAAAAAAATCGGTTGGTAATGACACCAACCGATTTTCATCTTATTTTGCCAAGAACTGA
>probe_4141fc353b
AAAACGGGTGATTCACGCCCTTTTAATGAGGGAATTAATTACTCGTTATGGGCGTAAAAA
TATTGGCTTCTTATGGCTTTTTATCGAACCATTATTGTTAACGTTAGTGATTACTGTTGC
>probe_bae360b765
GGCTTTGTCTTTGTCGGTAACATTACGCAAGCCAAAACTAATCACAATACAATCAAAAGT
GTTATCAGCAAAAGGCAAGCATTCGGCATTCGCTTGAACGTAGCTCACATTTCCAACCAC
>probe_b2689d9d4f
GGGCAAGAAGACCGTTTTGTAACAGTCGAGAAAAAAGATTTATTAGTGGACTCCTATGTA
AAATGGCGAATCAGTGATTTTGGCCAATTTTATACCTCTACTGGGGGGGATTACCAAAAA
>probe_6fd3aa8a77
CCGCCGGTTGTTCCACGCTAGTGTTTACCGTAGATATGCCGACCCCCGGCGCACGTTATC
GTGATATGCACTCCGGAATGAGCGGCCCATACAAAGACATTCGCCGTGTGTTGCAGGCAA
>probe_23b7be7c62
TTGCTTCGCACATTACCGGCAAATTGAATTTGCTTGAGGGGCAACAAGCGGTCAAAAATC
AGCAATTTTTTGCAGAAGTGATTTTAGATGAACCACTTCATATTGCCGTTGGTGATAAGT
>probe_b6b9dd02b3
AAGGTGCGGCAGAGTAATCAGAGGAGATAAAATAAATGGCTATCGTTAAATGTAAGCCGA
CCTCCGCTGGTCGTCGTCACGTTGTTAAAGTTGTAAACGCTGAGCTTCACAAAGGTAAAC
>probe_7265c6e7da
TCCTCTGCCATTGCTTGTGGCATATAGAAATTTTCCCACGTCGGGTTTTCAATTTGTGCG
ACTTTTTCAACAGTTTCACGGCATTCTTTGATCACCGCTTCTACCGCCGGTTTGATATGT
>probe_db8f2bff96
GCAATAAAGTTTAATGCTGGCTGATGTTCTGATGGATCAATAATAATCACATCTTGCCCG
TTACGGATTGCCCAAATGTAATTATCTTTTAATGCCGGAATGGGGGTGATCTGGAGCATA
>probe_3af2bf1829
TTCAGGTGCTTATTTTGCTGGCAGAGCCTTTGGCAAAAGAAAACTTGCCCCAAAAGTATC
TCCGGGTAAATCGTGGGAAGGCGTAATTGGTGGCGTACTCACCTCTAGTTTGATTGCCTT
>probe_c17ba9b445
TTTTCACCCAAATGGCTGAAATGGTAAATGCAACTACAAATGAAATTACCATACCGACAG
AATACATTGCAAGGCTGTCAGGTTTAATCGACGGAATACCTAAGAAACCGGCTGCACCTA
>probe_fd179b63fd
ACGTTATATCGTACTTGAATGCCAATTTCGCCGCGAATGGAGAGTTGCAATAGAGTCTAG
AGGTACTGTAACGAATGGAGAAGCAATCGAAATCTGCCAATATTGGGTTAAATATAAAGG
>probe_41e1e43f89
AACAACTATATGAAAAATGGGGTGTTATTACGTCAGGTTATCAATATCATTGATGAAATT
GATTTTGCCCATTACCAAGAACGACACGCCTTTGGCGATATTTATGAAAATATCCTCAAA
>probe_71918623de
AACTGCTCCGGTGGCACGAATGGGATTCAGGCGAATAAAACCAGTAGTAATACCACTAAA
TACCTAAACTCAATTGCGGTAACAAAAGGCGTGATTACGGTAACCGGCAAAGGCTCTCTG
>probe_883aad2728
GGTGCAATCCCGAAAAAAATTGCCAAAGCTATTGTGGCAGCCTGTGATGAAGTATTAGTG
AAAGGACGCTGTCTCGATCAATTCCCTTCAGATGTTTATCAAGGTGGAGCCGGCACATCG
>probe_9378f53caa
TGTTTCATTTCAGCCAGTATGGTGTGATCAAAACTCAGTTGTTGCCACTCCCCGTTTGCC
GTAATTTTATAGGCTCGACTGTCGCCCACATTAACCATACGCCCTCTGCCGTTATGGTGT
>probe_be529662c5
AGCAATACAAAGATTACGTGGAATGCTTAAATCAACTTTAGCTTTAATTAGAGTATTGAT
CCCCACAACCGCAACTGCACCGAACAGCAACATCATAATACCGCCCATCACAAAAGTAGG
>probe_c4a4036d73
AGTAAGGGTTTTTACGTTTTAATCCTATGACTTTACAATTTAACGCAGTGGCACTTCTAC
TTGTGGTGCTGATTATTTTAGGGCTGATCAGCCAAAACAGTGCGGTTACTATTTCAGCCG
>probe_decc79ba06
ACAAAGCGATCTTCCGCCACTAGCTCCAATGCTACTTCAGGGTAACGTTTGACAAACTCA
GCGAATTTATCTGCCAGCACATCACGGAAAACGTGTTCATTACCGTTAATTCTCAGCCCG
>probe_cbe091cf0a
TTAAATTACCGATAAATTGGAGTATGGTTTGGGTAAGAGACCACACTTTTTCGATACTTT
TATAAAATGCGGTAAGAATATCATATTTTAATTCGGTACGATATTTATCTGCAAGAGGCT
>probe_21d57415ed
ACGGTAGCCGCTCCACCGCGAACACCACCTTGAGAGCAAGACTTTACTGCAGTTTGAAAA
TGTTTATAAAAGGGAATACAGCCGGTATGAAATGCTTCTCCACCACGAATGGGGCTACCT
>probe_fca60cd186
AAAGGCTCAATCAGAGGTATGGTTGAGGGTTGGGTTACCGTTCGCTGGGCAAAAAAACAC
CACCCAAGATGGTACCGTGAAGAAGTGCTACCTGAATTAGAAAGACAAGTAGCTGAGCAA
>probe_fcdb52139a
TCGGCGTAAAAGTGGGGGCGAAAGTGGCAAGCAAATTGATTAAAAACGGCAAAGCACCGG
TGAATTTTGGGGCGTTAGGTGAATGGACGAAAGCCCGTGATTTACCGACTGCCGAAGGCG
>probe_31cd6c70c7
CTTAGGCTATTGGCAAAAAAATGGGCAAATTCGACCGCTTGTAAACACACAAGGCTGGTT
TGCCACTAAAGATCGTGGCGAATGGAATCACAAAAAACAGCTTGTAATAAAAGGACGATT
>probe_a91ec8520f
AAATTATTACATTGACTCAAAATTGTTCGGCTTACATCTGAAGGACGTTGGCTAACGACC
AACAAAGACACGCCATATTTTCTACCTTCTTTCGCAATCCGCTCAAAGGCTTCCAATGCG
>probe_04767b33a4
CGGTAGCTGGTGCGTTTTCGGGTGTAGTTGTGGGTGAAGTGGTGGAATGCGCCCAGCACC
CGGATGCTGACAAATTGCGTGTCACTAAAGTGAATGTTGGTGGCGAACGTTTATTAGATA
>probe_8144ceea00
TGATTTTACAAAAGAAGCATCGGGTATTGCAGATCCGTTATGGGCGTTAGGAACAGCTAC
CATTAGTGGAGAATTGAAAGATATACAAATTTTTCCCGGTGGTATTGCTAGGGGAAATAT
>probe_24d3d26712
GCAAGGTGGATTTGCCGATAATGCTGGCTGGTGGTATTGCCGATAAAAAAGCGGTGCAGG
CTGCCTTAACGCTTGGGGCTGAAGGCGTGTGGATTGGCACGGCATTTATCGCCACCGAAG
>probe_02bc0e3a0d
ACAGTGAACTATTCACACCAGAATTTTTTGAAGATTTGCAAACCTTGGCAAATCAAGCGT
TTGAAGCAGAACGTGGCATCTTAGACTGGATTTTCGAAGAAGGTGATTTAAGCTTTATCA
>probe_ccc04a763c
CTCCCGCATTGAGAAAAACAGCATCAACTTGTTGCTTGGCAAATGCTTTCGCCTCTTCTT
CGCCTAATTTTTCTGTAACTATTGAGACTTGGCGAATAATATCTTCCGCATATTGACGGT
>probe_1fc1d4862f
TAGAGAATAGCCGCATACAAGCGGTTTTTTTGTACCCAAAATTTGCAAAAAAACTTTTCA
ATAAATTTATTGAAAAGCCCCAATGATGGGCTAGGCGGGAGATCGCAAGATCGCCGTTCG
>probe_650655e382
CTTTGACGTACTTGCCAAACAGCACGGCGATGAGGTGTTACCTGTCTTCTCTTTTATGGG
CGATGTCTCACAGCACCCACGCCAAATTCCGTGCTACATCACCCACACTAACGATCAAAC
>probe_47dde28541
GTTAATCGCTTCTGCAACTTGTGCACCATAGAACATCACTTTTTTGGGTACACATCCCAC
GTTCACACAAGTGCCACCTAAATGTTTTGCTTCAATAATGGCACATTTTTGCCCATAGCT
>probe_da739f54b5
AACTCAATTTTTAATAAGTTATCTTCCTGTCTCCAACTAAAATCCAGTTTCTTAGTTTTG
AAATTATTTGCTTCGGTAAATTTACTCCAATTTCCATCGCAATTTTCCAATAATGTTTGG
>probe_e8eeee8a51
TACGCTGGTTCGGCTCATGGCAGCAACCACTTCATTGCCAATCACAAACGCCCGAATATC
TTGCCCTTTAGCGTCGCCCACAAATTGTTGGCATAGATAAGGCTCATTTACTTGCCTAAA
>probe_e292178783
AGATTCATTTTGCAAAGCTGGGGACTTGATAATTATTGATGAAGTTTGGCGTATTTGGGG
AAACGACAAGGATATTCCAAAAAATCATCGTTCATTTATTGCTGAACATCGACATTTTGC
>probe_2d4d44ef3c
CCTTATCTAAACCGTCCCAGCCTTCGTTATTTTTCATAGCCGCCCAGCTCCTTAATCTTA
TCCAACGGCATTTGACGGGTAACTATTCCCTCCACAAACGGATCGAACACCGCCACCATC
>probe_00683d35d9
GGCATTCCAACTATGGAAACCTCAAGCCATATCGTGGTGATTTTAGCGAAGAAAAATGCC
CGTTACGACAGCCAATATTTTTCTGAAATTATGGATAGACGAGGTTTACAAGGCGAAGCG
>probe_93c0293ea8
ATTTCTACAAATTATAACCTTTTTAGCTAAAGATAAAAGCGGTCAAATTTGGCCTAAAAT
TTGCAAAATTATTTAATATAAGTAAATAGTGCTTTTCATCATAAGCGCTTTATGAAACAG
>probe_4bbb0ae5e3
TCTGATGAGGAATTTGGAAAATATCGTGATAGCCTAGTGGAAAAACTGCAATATAAACCG
GAGTCTTTAGCGGAAGAGTTTTCTGAGTTCGGTTCAGACTTTAGCAGAAATAACCCGAAA
>probe_123ccf82ec
GGCACAAGATGGCATCACTACTTTATATGAAATCGGGCCAAACAAAGTCCTAACCGGTTT
AGCAGGTCGTATTGTAAAAGAATTATCAGCCAAAGCGGTAAATGATGTTGCCAGCTTTGA
>probe_782f84a1e6
TTCTTTAATAATAAACGACACATCGCTAAATGAAAGGAGTGGGCTAAGTTGGCTATCAGT
GATCGCAATATGTTTTACCCCCGGTCTGGCAGTTGCTGTCACCACGTTGAGTGTTTCATT
>probe_0ae00bd77e
AGATACATTGCTCAATATTATTGAGCTGGCGTATCAAAATTCTGACATCTATTTCTGAGA
TTTTATATTTAGGCTCAGTTGAAGCGGTTATATTTTGCAAATTATTTGCAAGCACGGCGC
>probe_7d2e810afb
ATCAACGTAATGGCGTTGGACATTATAGTTTCAACACCTTATTCAAATTATTGTGGTTAA
AAGAGAACAAACCAGAAATTTATCAACAAGCTGAGAGTTTCTTATTCATCTCATCTATTT
>probe_e0eb9c348c
CCTAATGCAGGACCAACCGGTGGTGATGGGTTAGCCATACCCGCTGCAACTTGCAGTTTA
ACGTAGGCTTGGACTTTTTTTGCCATTTTAATTTTCCTCTAAATGGGTGATAACGCTGAA
>probe_04ba7b139f
TATCGAAAAAGTGTGGTCTCTTACCCAAACCATACTCCAATTTATCGGTAATTTAATAAG
CGGTGATTTGTCCATTAAAAATTTAGGTGGGCCAATTTCAATGGCAAAAGGAGCCGGTGC
>probe_acc98a87b0
CCGCTTGTTGCCTCTTTTCTTTCAAAATCCCAAACACAACGGACTTTCAATGAACCATTT
TGAATATAAAAACAACCAACTTTTTGCTGAAGAAGTCGCTATTGCCGATATTATCGAGCA
>probe_b9eb1c0f6e
CTCTCCCCTCAACTTCAAGGGATAACGCTAGCCATCTGCCGTTTGGGTCATACGATACAG
GCGGTAATAAACCGCCCAATGCCTTGCCGTGTTACCTGCGGCCATTTGTTGTGGTAGCCA
>probe_8bf4f544d7
ATGGCGGAGTTGAAAGTTGGTCTTCCACAACACTTAACTACCGATGTCGGACCAGTAATC
GATAAAGTCGCACAACAACGCTTGCTCGATCATATTGAAAATCTCAAAAAATCGGCGAAA
>probe_1006f8c29c
ATTGCAGTGGATTTAACTCCAATTCGTAAATCATCGTCACGATCAACCATTGCATATTGG
GTGTCGTAGGCGACTGTCCACGCTAGATTGGCAAAAAACAGCAGCCAGCATTCAAGTGGA
>probe_5838d9980d
CTTTAATGGTGCAAATAGTGCATTATCGATTATTGCATTAAAAGATTGGAATGATCGTAG
CCGTGAACGTGCTGCGATTTCTAATGATGTGGCTGCAATCGGTAAAAAAGTGGTGGGTAT
>probe_e341a238ab
TTTATTCACTAAAGCGATATTTCTTGCCGCCATTAACAACACATCAACTATTGCCAGCGG
GCTAACCGCCACAATCACCGCATTTTCTGCCGCATTGCGGGAAATCATCTGCTTAACCTG
>probe_09771bf36d
AGTTCGGCAGCCGCATCTTTACCGTGCTTAAATGCCCAGTCGAAGAATTTAAATACCCCT
TTAGTTTGCTCTGGTTTGTCGCTATGTTGATGAATCAAGATAAAACTGGCGGCGGTAATC
>probe_d6e6cc51b9
TGGCGTAACTTTTCGGCAAGGGGGGTGCCGCCGGGTTCTCGGGTCATTACTACGTCATTA
ATGCCGGCTTGTTCCAACTCTTTGAGAATCACTTGGTGAGCAGTCGTTTTGCCTGCGCCC
>probe_11463a6e89
AAGTATGTCTTGAAAGCTGGCGAATTGGTTTGACCTCTTCTTCATCAAACTCATCTTCAA
TATCACCCACAATTTGTTCAAGAATGTCTTCAATGGTGACTAAGCCTGAAACCGCACCAA
>probe_8b0823f3b7
CAATTACGCCTTCGCCAATTTCAGGCACTTCCAATTTGAATAGCTCTTCTAACATCACCG
GTTTAGCACGGGTAACGAAAAGCTGAGGTCCTTTTGATTCAGGCTTGATTTCGTATAACA
>probe_1d53c6d4ca
AAGCAACGGCAATCAATACTGCGGAGGCAAATATGACACGAAATATTGAAACAGGCGTAG
AGATTGTGGCGGTCGGCAAATTGCAGCATTCAACCTATCCACAATACAGCCGCCAAAACG
>probe_9056823ae9
TATATTTATGAGCTACTAGGAGAATGCTATTATAGACTAAATATGTTAGATTTGTCTCTT
AATTCATTTAAAAAAGCTTTAGAACTAAACAACAAATTAGTTAGTGCTAAATTTAAAAGT
>probe_703faab7ca
GGCTTTGGAATAAGCTTTATCAAGGGATCAACGTGCAAAATGCAGACCGTGTGCGTAAAT
TGGCATTAGAAGGTCACGAGATCGTTTATGTGCCTTGCCACCGTAGCCATATGGACTATT
>probe_d7ea41c744
TGAATATGGCTATGACCATCTTCGTGTTGTAAACCTTCACCGTTTAATGTTGTACGACCT
GAAGTACCACCAATCATAAAGCCACGAGCTAATTGGTCACCGGCTAACCACATCATATCG
>probe_3282773199
TTTTGCATTTTCCGGGCGGCGTTCTAACACCACGCCTGTAATTTGCGGAATTACATCGCC
CGCTCGGCGAATAATTACCGTATCGCCAATCACAATACCAAGTCGCTCGATTTCATCACC
>probe_074f20cfd3
ATGATGGGTGGAAAAGGGGTGATATTACACTTTGGATGCTAGATGCAAAAGATCCATCGC
ACAAACACAAGGTGCATATTATTCGTCCAGGTTCAGGTAATGCCGCTGGTGCTGGTTATT
>probe_cca7cd9976
AAGTTCGTTTAGGTGAAGGTCCACTTCGTACAACCGGCGAACACCAAGTTAAAATTCACT
TACACCCTGAAGTGAATGCAACTGTAGCAGTAAACGTTGTTGCTGAATAATCAGTAGAAA
>probe_a2623681fb
CTTTTGCGTTTTTGAGAGTCGTTGCCAAACTTGATTTCGTAAATGAGCATCAAAACGGAA
CTGCAATATTTTACGATCTGTTAATGCGTGAGCGATCCGTTTAGCTAGCGGCGTTTTCAC
>probe_57610fc332
GTTAATCTTTGCTTCTTTCGCAGATAAATAGGCATCTAACGATTTTAACTGCTTTTGCAA
ATCTTCATCGGTTAATTTACCGGTTTTCTTTAAGGTGTCCTGAACACCGGCTAAGATTTT
>probe_3de122e1ea
GCGGTAGCCTATTACCCGAAAAAATGGGTGATTGGACTCTCGAAAATCAACCGTGTCGTG
CAGTTTTTTGCCCAACGTCCGCAGGTGCAAGAGCGTTTTACCGAACAGATTTTAACTGCA
>probe_1ba7ab390e
TACTGTGCTTGCCGTTAGGCAAATATGTTACGCTGGCAAGTTTAATTATTATCGGGCTAG
GTTGTGCCCCGATTTTCCCGTGCTTAATTCATTCGACCCCTGCGTTTTTCGGCGAGGACA
>probe_5f1cee5adb
TGGGGTGCTGAGTTTCACCACATCGCCGTGTTTAATGCCTTTTTCTTCCGCATCTAAACG
GTTCATCGCCACTAAGCCCTCAGGCTTGATCGAGAGCAGACGCAACAGTGGGGCGGTAAT
>probe_5487fa1c69
CACGCCATACATTGCCCCTGTCGGTTCGCCTAAGCGATTAGTGAGCGGAGGGAAAGCGTG
AAATGCTCGATATAAATAGGAAGAACCATCCACCAATACCAGTGGATTTTTTGCGATAGT
>probe_2dec515b7d
TTCACTTTCATTGTGTCGCTTGCAGATGCGGCTTTCGCTTTAATCACGTCCGTTTTTTCT
GCTGTGGTGGCTTTTACTGCGTCCATTTTGTTTTTAGCGGAATCTTTAAATGATTCGGTT
>probe_b99dae1922
GGCTTCGGCAAGAATACTAAGCTGTGAACCGATATGACCATATCCCACAATACCTAATTT
CTTGCCACGTACTTCGTTTGCACCTGCTGCCGATTTATTCCACACCCCACGATGCACTTC
>probe_1554d97341
ACCGGCTATGATTTAAAAAATGTGTTTAACCATGGTGAAAGCGAATTTAACCTTACCCGT
ATTTTAACCGGTTCTGAAGGTTCGCTTGCCTTTATTTGCGAAGCCAAACTGAATTTACTG
>probe_092dbb0991
GATTATTTGTACAAAATACTAGCAAGCAAATATAAACTTGTAAAAAAAGAACGTCCATTT
GTAGGCGATCAATATGCTAAATTTAAAGACGGTAATTCAGAAATCGAATTATCAGAACCA
>probe_a5100de5c8
AGGCAATATGATGACCGGTGCGGCTCTGATTGGTATTGACTCTTGCCCGATTGAAGGTTT
TCATTACGATACCGTAAACCAAATTTTATCGGACGAAGGCTTATTTGACCTAAACGAATA
>probe_f375d6429e
ATTACCGGTTTGCCCGTAGCGAGCTTCACTTGACGGGCAAAGTCTACTTGGTAACCTGCG
TAAAATTCGGGGTGATTACCTGCATGCAATACACCATCACCACCACCGCTGATGTCTAAG
>probe_461c44dcc5
ACTACACCATTATTGAGCGTGATGGTGTGGTGATTGCTTGTGCGGCACTTAACCCGTATC
CGGAAGAAAAAATGGCGGAAATGGCGTGTGTGGCGGTTCACCCTGATTATCGTGATTCCT
>probe_ef8179ef06
TCATTCGGCAAACGCACCTTAGTCAATTTTGTGGTGAAATACATCAAAAAATTAGTGCCG
AAATATAAATTGCCACATGCGGTCAGCTTCCGTGAAGCCTTAAGCATTGGCAAACAGCGT
>probe_99e714921a
CAGATGGCGTGTTATTAGTCACACCTGAGCATAATGCAAGCTTTTCTGCAATGCTTAAAA
ATGCGATTGACGTGGTTTCTCGCCCAATGGGGCAAAGCAAATGGATTGGCAAACCGGCAG
>probe_212b012eb2
CCTGATGCCGAAGTGCCGTTAGATCAACCGTTCCGTTAATTTAAAATTAGCTCGATTTAT
ACAAAAGCCGCAATCACGTTGCGGCTTTCTTATTTTACAAGCGGTCAAATTTTCATGAAA
>probe_332dd37c1f
CAAACATTTGCCTGAAATGCAGGCAGTTACCCAAATGCAAAACCCACCGATTTTCACCCC
TGTGGTTGCCGATTATTACAGCGGAATGTTAGTCACTGTGCCATTGCCGATCTTCGCCTT
>probe_3e2f37601d
CAGCTAATATTGCACGCTGGTATCCAAAACCTAAGAAAGATGTTGAAACTTTTATGGTGA
TCGCAGATAAATGGACCGAGGATAATAATGATACTCGAGGTTTTTCTCTGGTAGCTCCTG
>probe_0e8935ce6f
ATTGGAAAATTGCGATGGAAATTGGAGTAAATTTACCGAAGCAAATAATTTCAAAACTAA
GAAACTGGATTTTAGTTGGAGACAGGAAGATAACTTATTAAAAATTGAGTTAGAAATAGA
>probe_b4c0270679
ATTTCATTGTAATCACCGGCGTGCAAGCCACAGCAGACATTCGCCGAAGTAACGAGCTGT
AATAATGAATGATCGTTGCCACAACCTTCGGCAAGATCGACATTTAAATCAACGTGATTC
>probe_5f9ba5aa98
CTGCCGGAACCGGGGTTTTCCATTCAGAAATTAATCCAGATCCGAATGAAACCTTACACC
TTTACCAGATTTGGATTATCCCAAACCAAAAAGATGTGACCCCTCGCTACAACCAAGATA
>probe_227e355c7d
TATCTCAAATTAAAGATGTTGTGGTGAAGGGCGATAATCTATTAAAAGGCGATCGTTTAA
TTTCTACCGGAGATTTAGAGGCAGCCACTTTCAACATTGAGGGTGTTGAAATGGGTAAAT
>probe_0aa47a6fd0
TGAAAGTGCTAAGGGTTCAAGCAACCACGGCTTTTGGCGAAGTGGTGGGTGAACACGCAA
GAAGTGGTGTGCTTTAGCAACAAAACGAGTTTGATGATGTGCGTTCGGGTTAATGTAATC
>probe_653a0153ae
AAGGAGATTTTATGGCAAAGCGCCCAAGTGATATTGATGCAACCCTATTGCAACTGGAAA
TCCTACGCCGTATCCCCAAATTACCCGCTAAAATTGATGCTAAAAGTTTGCACCAACAGC
>probe_f64c96ef16
GGTTGGTATTTAGTTAATCAGGCACCTAAAAGTCGTTATGACTCTGAAAATCGTTATGTC
CATTATAATAAAAGCCCGATTAAGCTTATTGCTTGGGGGTATTTTAACGGCATTATTAAC
>probe_7d1692101d
CCGAAGGCTAACGAAACGCCTGCATAACCGATTCCTAATTCAGGAATGCCTGCTGCTAAA
ACTGCACTGCCGCAACCACCAAACACTAACCAAAATGTCCCGAAAAACTCAGCAAAATAT
>probe_2f380e68ca
AATCGGCTCGTTTTTAAGGAGAAAATCAGCCCGATTATTCTAAGTGGGGCAATAATCAGT
TTGCTGGGAGTGCTGTGGCTATTGATGCAAGGGAAGCTAACTCGCTTATTCAGCTTGGCA
>probe_c0341f9723
TAGCACCGGGTGTGTTAAAAGTAGTGAAAGTTTACCTTGCGGTGAAACGCCAAATCCAGC
CGGGTGATAAGATGGCGGGTCGTCACGGTAACAAAGGGGTTATCTCGAAAATCAACCCTG
>probe_606e35bd68
CCCATCAATAATGCTGCTGCTGGTAATGCAGCAACCGGCACCATTAATGCACGCCCAATT
TTTTGTAAATAGGTTAATGTACTCATAAAAGCCTCCAAAAATACCTCATAATGAGTAACT
>probe_596d65ed34
GTTTGCCGTTGTGTTTTAAGGCCGAAAACATTGTCGGCACTTGCAAAATATCACCTCTAA
ATTTCTCCAAAGCAGCCAAAATTTGAGATTTTGTCACTGCAACTGCTTTGGTTTCCACCA
>probe_c6b4bf159c
TATCATATCCGATACCACCATGTCCTAATATTGGTTTTTCTGTAATTGCAGCTATGGTGT
TTTCCCACATATCAAAACGGGCACCGAGAGAGGAATTTTTATTTCCTTGCTCAAAATAGC
>probe_642dcc8f47
TTTCGCCGTTTTTAATCGCCTGTTGAATGGTTTCGCCCGTTACAAATTTCTTGCCGAGCA
TACGCATTGCTACGTCCACACCTTTGCGGATCAGCGGTTCTCCGCCTTTGGCGATCAGGC
>probe_6c5469c868
CATAGATACTCACCACTCCTAAAGATACTAATATTGTTAAATTTCTATCTAAAAAATGTA
AGGTTATTTCTAAGCCTAATAAGAATAACCACATAAGAATACTTTTCATAGTGTTTTCAC
>probe_53fb9a5c03
GCGTTTTATTTTTGCCAATTAATGCAGGTATGGGTGGGTTCTACCCACTTATTATTATGA
CTTTGTTAGTTGGACCAATGACATATTTAGCTCACCGTGGCTTAACACGTTTTGTGCTTT
>probe_529a0c5d4d
TGTGAATTATTCATACAATAACAAAGATAGATAATTTTGCAAGTTATAAACTATATTCTA
GGGCTAGAAGCCTCTTTTTACGGCTAATTGAAAGCTACCTTCTATGAGAGAGGGCTTTTA
>probe_8b5207ad1b
ATTTGGTGACTTCGGCACTGTCTATATAACGGGTTTCGCCATCACCGAGTGAGGTTAATC
CCCATAACACAGGGCGATAATCAATATCTAACGCTCGTTTTACCTCATTTCTACCCGCAT
>probe_91d059b156
GAAGGTCAATTTCAGGATATCGCTATCGTAGGTAACGTAGTTGGAATTTTACATCGTCAG
AAAGTACCGCCGAAAGAAATTTTAATTACAGCTCCTGATAAACAGCAATATAAACTAGCT
>probe_0363700e40
CTGCCCTGTCTCTAATGAAAAATTAGAATGGGACAAAGAGAACAACCGATTAATTAACCC
TAAGCTCAATATTGCTTACCCGATTAAAAACGGCATTCCGGAATTACTGCCGGAAGCCGG
>probe_18f0fdacc1
TCTAGCATGGATAAATAGCTGATCTTGATTTTCTTCAGTGATACTCCACTTTTCATAGAG
TTTGTTATCTGAAATCACTAATATTTGATCGCCTGTATTTTGTAATCTTTTTACATACAA
>probe_8d8ef96a9f
CAAAACAAATTTGTGGTTTGGATTGCAGGACTAGCCTTATTACTTTCGTTTTTTGCGATG
ATGACGGTGCAATTTATCGGTGCCGGTCGCTTACTTGAAACCACACTCGGAATCCCTTAC
>probe_4612e42595
CGATTTTAATGGGACCTAACCCCGAATTATTAGGCAAAATTGCCGGCGGCATTGCGTGGG
TAGCTGCTTTGCTTTCTGCATTGCTTTCCTTTGAGCGGTTATTCCGTGATGATTATTTAG
>probe_a5782f0e0d
ACATCAAACATCACATCGCCATCGGCTGCGACATAAGCGTGTCCGTTGTGAATCAGTTTT
TCTACCATCGCAATAATTTCAGGAATATGCTTGGTGGCTCGTGGCTCAACGTCCGGGCGA
>probe_b61e3b66d5
ATAACGAAATAATCTTTTTCTTATCATCTTCATCTTTATTCGTATTTTCTCCATTACCTT
CATCAGATTTCCTCTCTAAAACTTCCGATAATTTATTTCTCATATTATCAAAACATAATG
>probe_44dc889963
ACTGTCTGAAAATCTCATTGAGGCAACATCTGACTGTGGTGCTTATGTAATGGTTCACGG
TGCATTAAAACGCACCGCCGTCAAACTTTCTAAAGTGTGTAATGACTTACGATTACTTTC
>probe_50f5c077f7
GTTTTTATTTCCAAAATGGCAATTTGAGCCAAAAAGATGATGAGCTTTTGAGTTTATATA
GAGAATTCTATAAACATAACGAGTTTATCACTCATCTCAAGTCCCATAGTCTTTATGGAT
>probe_658c0483cb
CATTAGAAGAATCTGTCACAGAAAGTTTAAGGGAACGCTAATCGAACCAAAACAAAGCCA
TAAAAGCCATTTTGAGCTTTTATGGCTTTATTTTTTAGTCCACAAGCGGTCAAAAAAGCC
>probe_367e5934bf
GCTACTTTATAAGAGAAGGAAAAAATTATATCATCAAATTATAGCTAGGTATAATTTCAT
ATCAATATCTGCTTTAGCATTTAGCTCCTTTTTAGGGGGGGTTATTGCAGAGTATAACAA
>probe_f370d9e4bf
CAACGTTACGACATTCAATTACGTGCTTTAAAACAAGGCTCACAAGTAGTAGTGGGTACA
CCTGGGCGTATTCTTGACCATATCCGCCGTGGCACATTAGATTTATCCGAATTAAAATTC
>probe_1d56329b70
GTGAAATAATATATCCCCCTATAGAAATAAATGCAGCACTAATAATAATACTCCCAATTG
TCGTTGGGCCTGTTATCATTGAGGCTACTAACATACTCATTAAAGCTGAAGCACCTATCT
>probe_8622070d26
CATACGCTACTTTGTTAGACGAAGGCACACATGTTCGCCTTTCAGGAGAAGATGCCGGAC
GTGGCACTTTCTTCCATCGCCATGCGGTAATCCATAACCAAAATGATGGAACAGGCTATG
>probe_511cf02fb6
AATTATTTTCTATTTCGAGTAATTAATTAGGGGAAATTTAGTCTAGTTATTTAGGATGAA
TCCAAATTAATTATAGGTACTATAATGAAACAAAAAAAATTAAATACTACATTATTATTT
>probe_c469d8134d
CCGCAACTGCTGCAGTATTACTTTATCTTTTTGAAGGGGCGATTGGTTTACCTGTCTTTG
CCGGCGGTGCTTCAGGTTTCCATCATTTCTTTGGTCCAACAGGCGGATACTTATTAGGCT
>probe_1ca86cc25f
CCCCCCCCTTATTTAATTGCCGAAGAAATGCAATTATTGATTGAAAAATATCAACAAAAA
CTGGCCGCACTTCATCCCATAGAGGCAATCAGTTGGCTGCATTTAGCCTTTGAAAGCATT
>probe_7f120ecc35
GGTAAGAAGTATTGTGCTGCAACGTCTGTACCCGGAATTAAGATGTCTTTGCCGTTGCTA
TCAACTAAGCGTAATGCCGGACGTAAATCTTTACCTGCGGTTGCACGTTCACCCACATCT
>probe_61ab103a6e
GTTAATATAATCGGTAACTTGTGATGTATTAAGTTCATCAGAGACAAATCGGATATACAT
TAACGCATCATTTGAACCGGTTGAGACTCTAATTGACGGATCATCAATACCGCTCGGTAA
>probe_43cf921e77
GAACCGTGTAGGAAAATCACAAGCGGGTATTTTTCACCATTTTTTTGCAAAGGCGAATAG
AGACGGTAGTTCAGTTTATTTCCAGACTGGTCTAAGCTCACTTGTTTTGCGACAAAATCA
>probe_f27b270140
CGTTTCTAACACCAATTCACCGCCTCTGACTAATTGGGCTTTGAGTTGAGAAAGATGATC
AAGCGGTGATTTGCGATGATAAAGCACCCCCATTGAAAACACGGTATCAAAAGCAGCAAG
>probe_e16ed96344
GTCGTCCTGAAGCTGTGATTGAAATCGCAGTGAAAGGTATGTTACCAAAAGGTCCACTTG
GTCGTGAAATGTTCCGTAAATTAAAAGTTTACGCAGGTTCAGAACACAATCACCAAGCAC
>probe_a840fd7d9b
AATTTCTCATCGGATAACGTAAGTAATTTTGATGTGCTGTTATGGGCTTTCAGCAGATTT
CTGTATTTATCCAATGTGCTTAAACTGATATCATCAATAGAAGCATAAGGCACAATTCTC
>probe_4c7ff29092
GCGACTTGTTGCTGGGCGGACTCTAACTGACTGGCTAACTCTTTAAGCCTTGCGACACCT
TGCTCACCGTAGCCTTTGTATTTTTCGGCATTGATCGCAATATCTTCAGTCAGTTTACGC
>probe_7d011cf78a
GAAATCCAGCGTTTCAGCTAACAGTGTTTTGAAATGAAATTGTCCGTCTTGTGGCAAACG
AGTCTCGCTGATATCGAGCTTAGCCAATAATTTAACCCGTGAAATCAAACGGCTGGATAA
>probe_50287550d2
AAATCCCGTAGAGGCGAACATATAGGTCCGCCCCTACCAATTTTCTTTATCTTTATGAAA
AAATATCCCCTTTTATTTTCGCTGTTCAGCCCCGTTGTATGGGCAGAAAAGGTGATTGAA
>probe_83b2fc06de
GGATTAGCTCAATGGGGATTTATGGCGAAACCGGCGAAGATCACGGGGCAATTTTAGAGC
CTTACCGCCAATCGGCAGCCGTGATTGAAGCCAGCGAGTTGGATTATACCGTTGTCCGCC
>probe_636906c52d
TGGTTGATGTAACTCCAAGCCAATAAACAGTCCACGTCCACGAACTTCTTTAATAATTGG
ATTTTGGATTTTTTTCAGCTCTGCCAAGAAGTATTCACCTAACTCACGGGAACGCTCTGC
>probe_231b2d6ce0
ACAGACCATCATATAATCAATGTAGATAAGCTCACTTATGCTGCAAATTTAGCCTCAATC
AAAACCGTACAGAATTCTGAGCGTTATTATTTTGAGCAAGTTGATATTTGTGCAAGTGGT
>probe_1d6818b73a
GGGTGCAAGGTTATCGCAAGAATTAGCTATTTCTAAAGAAATGGAAAAATTGCTACTGAT
TCGCCGAGCAATGTTAGCCGGTATGCGTGAGCCAAATGTTATAAAATCTTCCTTAGTAGA
>probe_5273dc65cd
ACTCCCTCCATATACTCAATTAATCCGGTTTTAGGCTATGAGCTTGTTTTATTGCTTTTT
AAAATTTCAGCAATACCAGCAACAGAACCAATCAAATTTCCAGCTTCTAACGGCATAAGT
>probe_c270141bc7
AAAGCCACATTATCGAAGGTAGAAATATCGGTAAATAACGCCCCCGATTGAAACAACATC
CCCATTCGTTGGCGAATTTCATACAACTCTTTGTTATTGGCTTTGCAAATATCTCTGCCA
>probe_62949b497a
AGAAACAGTCATTGATACCGCAGCAGGAAGCTGTGGTTTTCCAGTTCATTCTATTTTTCA
CGTTTGGGAAAAACAACTTAAAGCGAGAGGATTAGAACGCTCACACTTATTTACTGCTGA
>probe_4e086d8532
GTTGATATTCGTTCTTTAAATATGGCAAATATTGAAGATATTACGGCAAAAATTGATGCA
GCATTAGCGGAGGAAACTAAAAAAATTGGTTCGAGATTTGATAAAGAGACAAAATTGGTT
>probe_3745814fd7
GGTCGAATTTACTCATTTTTTTGTACAAACGCTTGCGTTTGAACATCGGCTTTGCTGATG
GCACGAAGTGCGAGCGAAAGCGAGTAAATTTGACCGCTTGCTCATTAATTATAAGAAAGG
>probe_04cc365372
GAAAAATGGCAGAGCCTATCCCCATTAACGCAGCGGCTATCAGTAACACGCCAAAATTCG
GCGAAAAGGCAAGTAAAATCACGGAAAGAAGCGTAATCAGCATACTGACGGGCAATAAAT
>probe_2fb741925e
TACGATCCGGCACTACGCTGTGTTCGCAACCGCCTAAATGCTCAACCCCTTCAATGGTAA
TCATATCGGTACCTGCACCAGAAATTTTAGCTCCCATCGCATTTAAGAAATCGGCAGTAT
>probe_faef3c8016
CTTTATCAACGGGTGACTCAGGCGTTCAATCAAATCGCCGAGCTACACCAAAATGACGGC
AAAGTGCTGATTGTTTCACATGGTATGACCTTAACCTTACTCACGGCTGTGTTAAAAGGC
>probe_6165b49936
CAAGAAATTAGCGAGCAGCTTTATAGCGATGTTGCCGTATTGCCATTATTTCAATACCAT
CATCGGGTTGGGATTGTTTCCTCCCTTTTGGGTATTGATTTGAATAACGATAGCGAAGTA
>probe_a6a37a2afb
AACTGGCAGATGGAGTTTCCACCGAGATTGAACCTAAAGCTCAATACCAACGAATTGCGT
TAGCGGATCAAAACGGGCATTTTATGCTGTGGACGGCTGATAAAATCTATACCTCCAACA
>probe_c789437813
TCGACAAATTAAGCAAGGGATTTTCCCTAAGCCAACTAAGATCGGAAAATCAAGCCGGTG
GAAATTTGCCGACATCAAAGCATTTTTAGAGCCAAAACCACAGGAGGCGAACTAATGGCA
>probe_155f1f3a74
ACTGCTCATAATGTTCGATTTAAACGAAATCAGTTTAAAGCCCCATTCCGACTGCGGATA
GTGCTGCTCCAGCGTGGAGCCGTCCGCAAAACGTGGCGACATATAACGAGGGCAGCCCCA
>probe_52ca13d801
TATCCTCATTGCTCAAACCACTGCTAATTAGAGTGAGAAGCTCAATCTCCCTTTTACTCA
GTCCATAAGGCAAATCGGTATGCTCTGCTTGAGTCAATACAAACGATTGGTGGCGTTCTA
>probe_20cbc2dcba
GTTTTGATACGGGTGTACCACGCTGAGGCGTTGAAATAGATGTTATCGGTTAATTTCACA
TCAACACCGAGATTCGCCACCGGTCCGAAAGAGTGTTTTTTCACATTTAAATCCGTTACC
>probe_b3273231ab
TGTCGTAACCATCACCACCATAAGCAAGGGCAAGTTTAAGATCGCAATGTGGTAAAAAAA
GCTGTGCATCTGCCCCGATTTGTACCGCCAGCTCACGAGTTGGTGCAAGAATTAATGCTC
>probe_06b242c4d5
GCTACGATTCAATATCGTAGCCCTTTCTATAAGTTACAAGCGGTCATTTTTCGATGACTT
TTTACAGATTAGCCAATCAACTGATACAGCGCCTTAATTTGATGCTCTTTTAATGCCCCG
>probe_8090fa58e6
CCCCTCTCTCTGAAAAATACTTCTGAACGAAGTATTTTTCGGTCTCTCTCCCACAAGGGA
GAGAGTTTTAATTTGCTTTAAAACTATTTAAACGGTTAGTTGCCTTAACCATTCCGTCTT
>probe_186e151c8f
AAGCCGCCTAAGCCACCTTTTCCAAACATAATTTTTCCTCTTAATTTTCAATAAAAAATA
AACGGCTTATTCTACTGAACCACTTTCTAATCCGCAAGCGGTTAATTTTTCCCAAAATTT
>probe_9d560b6fc2
CAATGGTAACAGGCATTCTAAGTTGATCGCCCTCTACCACTTCGCCCTGAAAATGCGGCA
CGCCAAGTAAACATTGTTGCTTTAAATCAGCTGCGGCACTGTTGCTATAACAAGCTGCCA
>probe_5f3daf7173
CTATTTGCCTAAAACGTTCAAAAAATATATTATAGACGTCTAGACGGAAACACTTCCAAA
CAAATTTTATAGGGACCGGTCCTGTGCCTGTCCAAACATTTTATATAATTTATGGGCGGG
>probe_cce59cd2d5
TTCGGCAACCGAACGCACCTTTTGACGCTCTTGTTCAGGCGGAAGCGGTGCGGGCAAGCC
GAGTGCAATCACATCATACACCGAAAGTTGCCACGCCACGTTGAGCTGTTGGGCGAGGTA
>probe_764e8fc16c
AAATTTTTTGACTGTTTTTGATCTGCTTTTCAAGGCTATTAATAGTTTCTGATTTATTCT
TATATAAAGCAGTTATCGCTTGTTCTGTTGCTTGAATTTGTGATTTCAACGAAAGAATAG
>probe_e35438b679
TTCCTGTAGTTCTGCTTTTAATGTCGCGTGATATTGCCATAATTCATTCGGTTGAATATG
GTGTTTGCGTGCTAACGATATAGTTTGTGCAATTCTATTATCCAGCTCCTGTAGTAATTC
>probe_92c0934518
TTTGCAAATTTTTGCCGAAATTTAACCGCTTGTGGCTGAGAAATACCCATAGAACCTGAT
CTGATTAATATCAGCGTAGGGATTTGAGATAGCAACTTGCCTTTCTTAAATCCTTCTATT
>probe_0cd21750cb
TCACGGTGTTGATTTAATTGTGCGATCACTTTATCGGTAAAAATTTCCCAACCAATTTGT
GAATGCGAACCGGCTCTACCTTGCTCAACCGTTAAGCTGGTGTTTAACATAAATACCCCT
>probe_afe41115e2
CCCGATTACAAGGGAGTTGATGACGTTTACTGCTGAGCCGACTTTTTAGCCTCGTTCAGT
AGGTGTTTGTAATATGCCCAATCAAAATATTGCCCCGGGTCGATTTTCCGTTCCGGGGCA
>probe_3339ff0cd4
GTATGGAGAGTTTGAATAATTAGACATCGCAAAATCCTCATAATATGCTTAGGGTTTTGC
TTGCCAGAGATGTGGTAATGATCCCAAAATCTGAATTTGGGTAAAACTTGTTCCCTACGC
>probe_c35a5f562d
TCGGCTTCAGCGTAGCGATATAGTTACAACTCACATCATTATTGAGCCAAAATTTTTCGG
TTAATGGGTTGAAATGGTAGCCTCTCATCTCTTGGCAACGTAAATCAGCCTGATCGCACC
>probe_aa406d6b78
TCCAATTCAAATAATTTAGGAATACCGACTTTATCTTTTAAAGGAATTTTTTCAGCTAAT
TTGGTGGCTAAATAGTCGTTGATTTCCTGCTCGCTAATAGTGAGCAAATTAGCGTTAGCA
>probe_f5b09ea2ae
GCTCAAAGAACTTGCCGAATTTGTACAAGTGATGAAAGCGGCTACGAAGTAAACTACAAG
CGGTCATTTTTTAAATTTTTTTGAAAATAAAAGGAAACAGAATGAAATTAACAAAAATTG
>probe_e64c052522
TTCTCGATTTGTTTGGTGTAAATCGCTACAACATCTTTATCTGCAGCAGGAATTACTTGG
TCGAACATTTCAACCACTTCCACTTCTGAACCAAGCGCGTTATATACCGTTCCCATTTCT
>probe_e037411132
AATATCGCAAAGTGCAAGACAATTCGGTAGAGCAGCAACAAAAACGGGTTGCAGCCATTT
GCGGTGATGAGTTTATTCAACATTCAACTTATATTGACAGGCAACACGGGGATCTGCACC
>probe_4aa5dc6f63
ATCTTTCGTTACTATTAGGTTTGATTGCGTGGGCATTATGGTTGGGGGCAATGTTGGCGT
GGCTGGTTTTACCGCTGTTTGTATGGTTGATAACCTATTTCCAAATCAAGCCGGAAGAGC
>probe_18476ba1f2
GCGTGAATTTGCCTTCAAAACAAAAAGGTAGGGCGTTGCGATACAACAAAAAATACGCTA
AAGATAAGCGGTATATGGGGTTACACAGCTTGCTTACCACCGGCAATATCGTTAATCGGG
>probe_5ed1ee6175
AATTCAATTTCGGCACAATCCCTTGCCAGTGCCAACTTCGATTCCACACCGCCACATTCG
CTTGATATTCCTTATCTTGGCGTTTATAGCCAAACAGATAATGTTTATCAGCAAAATAAC
>probe_262dd05055
ATGCGAAAAAACGAGGCTTACGTCACGGTGATAAAGTGAAAGTGATTTCACGCCGTGGTG
AATATGTATCGAACTTAGATACCCGTGGACGTAATAAATGTCCGGAAGGTTTGATTTACT
>probe_fd689d70d2
TGCTTGTGATTATGCTAAATTAGTTTATAACTTAACCACAAGAGGATAATTGAAATGGAT
GCAGCTATGAGCCTACGATTTGACAAATTACGTTTTGTAAAACGCTTGCAAGAAGCCAAT
>probe_25db5bef69
ACGTTGGTAATAATTCTTTATTATATTTTGATTTTAATCTTACAAAAGACATTGCTTGTG
TAATATTTGCTTTTGGAAAAGTGCTACTAACATAAGCTACCCGACCAACAACCTCCAAAG
>probe_d9ba6f1969
AGTGAGTTAATCGGCGTGCCGTTTTTATTCACTTTGTCTAAAATTTTCGGGAAAGCCCCG
TTTTTTGAGCCACGATAAGGCACTTCTGCCGAATACATCGTCCAGCTAATGTAAGAGGCA
>probe_9a4acdd0e9
CAGGCATTACTTTAGAGGAAAATTTTACCAAGCGAATAATGTGGTAATCTGGCATAAAAT
TGGCTAATTTTTTCTGATTCGGCAGAGTGTTGAGGTAACGCTGTCCTGCATCAAATAAGC
>probe_37c206c09f
TTTCTAAATAGGAAAATTAAGGATTTAGCCCTATAATATGGAACAATTAGGAAAATAGTA
TGGCAAATGGAACAAGTAGAAATCGAAGATCTTCGGGCAGAGTCACTTTAGCTGATGTAG
>probe_a0c7b47223
TCAAGTACCACAAAAAAGATTGACAATAACATTCCAATCAAGAGGCTTGCCAGCGCAATC
CCTAAGGTCATCAGGGTTGCGTTGACAAGTAAGTTTAAAATATCGCTAGACATTATTTCC
>probe_afc6f176de
GGAAAATAGTATGAAAAAAATCGCACTCATTGGTTTTACCACCGCAATGCTAGGGGCTTG
CTCATTGCTACCACAAAAAAGCGTTAGCGGTACTTATGCAGGTGAATTACCGTGTGCTGA
>probe_ba4c742731
AGTTACTGTGATAATGCCCATTTTCTTTGCTGTTACGAACAAAGGCTCGTTTCAATTTGC
CGTGTTCATCAACGTCGCCCACTTTCTCCGCATAATCTGCTTTGGTATCGGCAAAACTGT
>probe_946a0cd7e4
TGATTGGTATCGCTCGCCCTCCGCTCCGGCACAATTTGAGCAAACCGTGCATTATGATAT
TCAACACCAGCCGAAAGTAATCGCCCAATTAAGCCACGAGAAGCCGATGCTACTCTATTT
>probe_eccad5a4bc
TGCATAATGATGTCGGGGCGTTGGATTTGCTGGATAAATTGCGGTTATTGGTTGTGGGGT
TTAAGCCTCAAAACTGCGGTGAGTGTTGGTTGATTGATGAATTTTTTAATGGCTCAAGCG
>probe_4c3b14792f
ATCCACAAATGCTTTGAAGAGCATCAAATCTACCGTATCGACCACTATTTAGGTAAAGAA
ACGGTACAAAACTTACTCGTTTTACGTTTTTCTAACGGCTTATTTGAACCGCTTTGGAAC
>probe_5e8f66c24a
ACCTAAGGGATTTACCTACCGATCTTTGTGTTTTTTAACGTGGGCTGGCCCTAGTGCCAT
ACAGGCATTATAAAGTATTCATCAAATGAACATCAAACTTATAATGGCTTTTTTTACGAG
>probe_de6c4d29d4
CAGCCGAGCTTTCCGCTGCTGAAATGCAAGCCTGCGAACTTGCGGCTCAAGCGTGGCGAT
TAGGTAAACGGGTACTGATTGCATGCGAAACCGAGCAACAAGCGTTAAATATTGACGAAG
>probe_70fa670ff1
CTGCTTCTTAGTTTTTAATGCTTTATCAAATGCAATGTTTAGATAAATAGCATTATTTGT
CAAAGTTATTTCAGAGCTTAGTAAAAAATTAATTGATTTTAACAATGACAATTTTAGGAA
>probe_72660deeb7
GGACTTCGGTAAAGCATCTAGTGCAAATACACCATCAGAAGTGATACCGTATTCAGCCCC
TTTCACATTGGGTACAGTTGGACGACCACCTGTTGCAATCAGAATATGGTCTGCTGTGAC
>probe_1732a504fb
GGCTCGGGTACGCAGTCAAATATGAACGTGAATGAAGTCGTGGCAAACCGTGCACACGTG
TTAAACGGCGGTAAGCTGGGTGAAAAATCGATTATTCACCCGAATGATGATGTGAATAAA
>probe_0867613b2a
AGGCTGAGCCAACAGATTTACAGTCTGCCCCCTTTGGCCGCTCGGGAACCCCTCCACGAT
AATTGAATACTTATTTACGCCTGAGTTAATGGTGCCGACTACCGGAATCGAACTGGTGAC
>probe_02a19fd644
TGCTGTTAAGGCTTCTGTTACATCAATAACGATAGAGCCACCGGAAGGTAAACGCACTTC
ACGTTGGAATGCCGATTCGATTTGCGATTCAATTTGATAGTGGCTGAATAGTGGTACTTC
>probe_4909d3b596
ACCGTAAAAACCTCAACTGTTAAGTATAGCTGCCAAAACGGCAAAAAATTAAGCGTGAAA
TACGGCTTCAATAAACAAGGCATTCCAACCTATGCTGAGGCAAAATTAAGCGGTAAAAAA
>probe_e1be73e57d
TTCCACCGAATAATGAGGGAAAAGGCGATGCTCTTGAAACACATAGCCAATGTTGCGTTT
TTCAGGTGGTAAATTGATGCCGTTTTGGCTGTCAAACAGCACCTGACCGTTTAATTCGAT
>probe_d2ac426c69
TTCTGGTACCAATGGGGCTTGAGCCAATAAATTCGGTAAGGAGATATAATCGGTTTTCAC
TAATTTTTTTGCTAACCAATAAGTCAGCGGTTTCATTCTATAACCAACTACCATCGGAGA
>probe_5b14bcdd01
CCATACGGCTTGCGTAGCGGTTTAATCCGGTTTTGCTTAACAGCATTTCATCAGGCAAGC
CACAATCCCGAATTAAGTCATTAATTTCTTCTAAAATTTGTGACTGAGAGTACTGCTTAT
>probe_ae8809a7bb
CCAGTACAGAAACGACAATAGATCCTGATGTCATAAATTCCACTAACGGCTCAAAGAAAT
CTTTGCCTTTGTGTTCCGCATAAAATCCTTCCGCTTGCTCACGGGTAAGATGTACTTTTT
>probe_2a45cc32eb
CTATCTGTATTCTCCGCCTTTCTGCCATTGGCGACGTTTGCCATACCTTAGCGGTTATTC
AAGCTATTCAACGAAAATATCCTAGTGCTGAAATTACTTGGATTATCGGCAAAACGGAAG
>probe_8c84193437
AGTAAAAACCTGCTCATCAGATTCCGATTGCAGATCAGATACAATCTGTTGCCATAAATG
GCTTTGCCATTTCATATCGGCTCGAATTAAGTCAAAATCAATCGGCTTAGCGGCAGTTGC
>probe_c3e560ecdb
TCCGGAACAAACTGGATTAGGTCATTTGAAAACAGAGCTAAATGGACATCCAAGGTTTCA
TCCCATTCTTACGCATATTCTCAATGTCTTTACGAGTAGATTGCCCTAATAACGCTCGAT
>probe_a1298123a5
ACTCGTTATGCCAAACTGAAAGCGGGTGAATGCGATGTGATTGATTTCCCGAATATTTCC
GATATTGCCCAAATGAAACAAGATCCGAAGGTGAATTTGTTACAGAGAGACGGGCTGAAT
>probe_effccaa78b
CTATTTATAGTCGTAGGCTTGCTAACATGGAAAAATTAACTGCGATTTATCGGGATTTTA
CCCACATTGACCCGGTTTTACTGCGTTATGCACAAGGTAAAATTGCCCTACTGAAAGGCG
>probe_6efdf1311f
CATTTTGGGCGGTGTCGTTTAAGCGTTCTACTACGCCACTGGTTCGCAGTAAGTTGCCAA
AGCAGAACATTCCCAATAACGGTGCAGCATCCGGCAGTAAGAGTGCCACTAATAATAGCA
>probe_e76d4d2c02
AAGTTCAGATGAGTCAACATCGTGGTATGAACCGAAGTGTAAACGCACACCTAAATCTAC
TACCGGGTAACCTGCTAACGGACCAGATTTAAGCTGTTCTTGGATACCTTTATCAACCGC
>probe_c8b406226a
TGAGTGATATAAGAACACTGGATTTCAATTTGCTCAAAGCTTTTGTGGTGCTGCTGGACG
AATGCAACGTTAGCCGGGCAGCACAACGATTATCCATCACCCAACCGGCAATGAGCGGTA
>probe_b6f85af42e
AGAAGATGGACGGTTATATGCCGATAATACCGACGGGGCCGGTTTAGTTTCTGATTTGGA
ACGGCTAGGTTGGTTACAAAAAGGGCATAAAACCTTAATTCTTGGAGCAGGTGGAGCAAC
>probe_ff75f5824c
AAAAGTAGATATAAGCTGGATAAATCGCACTGTCTCTTGTGCCGTTATTAAGTGAACTTC
CCATTGCCAGCCCGTTTACTGTCGGCAATATTTCAAACTCTTGAGCAAACTCTAAAACGT
>probe_895624cd9b
TAAAATAAATTCACGAATGGTTCTGCCTTTAGAGATCTTGGCAATAAACAAACCAACAAA
TGGCGCCCAAGATGCCCACCATGCCCAATAAAGGACCGTCCAGCCGCTTAGCCAGCCTTG
>probe_fc6ec3342a
TGGTTGCCGCAGAAACCTAGCTGAATTGGTTAGAGTTAAGCAAACCAACTTATCATTGAT
TTTAAGTAAGATGACCGAAACAAATAAATAAAATTTACGCCCTTTAAATCATCATTAAAG
>probe_666bc01697
TGCATCACCTTGTTCAATAATTGTACCTTTTTCCATGTACACCACTTTGCTTGCCACCTT
ACGAGCAACGCCTACTTCGTGAGTCACAATCACCTGAGTAATGCCTGTAGATTGCAATTC
>probe_a12ce303de
ATTGGGTTTGTAACTCCACACCGCTTAATCGTGCGTTGGTTACATTGCGATATTGCGAAC
GGGTTGGAATCACTTCCATCGGGCTTGCCGGATTGGCTTTGTAAAGTTGAAGATTGATGA
>probe_8dd3ac66cb
GCTTGCGATTTTCAGCTTAATCAAACAACACAATGTGGAACTGATTGCGATTGGTAACGG
TACGGCCTCTCGTGAAACCGAACGTTTTGCCAAAGCGGTGATTAAAGAAATCAAAGAGAA
>probe_3cb8c48928
GAGGTGTATCATTTTCCCCCTAATAAAAGAAAATGAACATACTCTTTTTTTGGTAAATAG
ATAAAATCTTAAATTAATTTGATGTAAACCAAATTTAAACAATTTAATGATACAACTTTT
>probe_b0ac1d392a
ACATTATTGAAATCGGTGGAAAAAGTGGACGACAGCACCGTTCGTATTACCTTAACCAAA
CGTGATGCGTCATTCTTATCCAGCCTTGGTATGGATTTCACCTCCATTTATTCGGCGGAA
>probe_06c9e5a1b2
GCCACATTCCACAGTATGGACGAATGTGTGCTGGCTAAGTATAGCTATGATTATGATGCT
AACGAATCAGCGTGGAAAACAGCAACGCTTCACTACAATATCAATTATTTGAATTAAGGA
>probe_fe16476692
CAATGTCTGTGCCGGAAGAAAATCCGCAACAGATACAACAGGAAGTTGAAAGCTCGCTGC
AAAATATCAAAATCAGTTTGCCGGGCGGAAATCCTCAGCAACAGCCTGAGCAAATTCAGC
>probe_d2bddae1a2
GGAGCAATTTCAACGCCACCTTTTAAAGCAGCAATGATCACGGCAGATACCGTAGAGATG
GTTAAAGCAATCATAATCCATTTAGATAATGTATCTAAGAATTTATATTGCCCTAGAAGT
>probe_2aafef25df
CGGAAAGAAGTTTAAGCACTGTTGTGGAAATTATCTTTAATTTGAATTGAACTCTTGTTT
GAATCTAAGGACTAATGAGTAAATTTCATTTACTTACCAAGAGGAACAAAAATGGATTTC
>probe_09d5208b06
TATGAGTTAATTATGTACTCTGGACCTATCTCAATAATTTTATTTTTATTTGCAATATTT
TTTTTTGTTTTTTTGGTTAATAGAGCTGATGTATGATAGTTCAATAGCCTATAGGTAGTA
>probe_817477e3ad
GATACAATAGAGCTTCCCGGTGCAGTTTTAATGATCTGCATTGGTGGGCGAATAGTGTTA
GCGGTTGTGTGAACTGCGCCTGAGACTAAACCGTCCACTTCATTAGCTTCAAGCATCATT
>probe_4f92a05f70
TTGCAGTAGATTTTGTTTAACTGCACGTCCTGTCACCCCGAAATCGGTAATTGCTTTAAA
CATTTCAGGAAACAGTGAAATAATACCAATCCACATTTTAACGCCTTAAATGTTTTCCAA
>probe_16eeee6ace
GTTAAGCCAGCCAGATTTATCTAAGTATGATGAATATCGAGATGAAGATGACTACCAATT
AACAGCTGAGATTGATGATAAAAATAACTTGATCCTCAAGCCAAATATGTTCGCTATTTT
>probe_de473f5d28
CAAATAATGGAAAATTTTTATCAGTTTAGGTATTATCTCGTTATCTGAATTTTGGATTAT
CAAAAGGTCAATTATGAAAATGAAATCTCTTTTAGCTGCAATGTTGCTTGCACTGGGTGT
>probe_ee7887c3a5
CAAGACCGATTGAACCTGTTAGAGGCTCTACGGAAACGGAAGCCCAATACCAAAAACGAC
TACAAACATATCAAGCGGAACTGAAAGCCTATGAAGCGGCAGAAGCGGCTTATCAGCGTT
>probe_c1ef1510fe
GACCGCTTCCCCTCTCTCTGCTTATTTCGCTGAACGCTCATAAGCGGTCTCTCTCCCACA
AGGGGAGAGAGTGTTTAATTGGGAGATTATACCACAACTTCCCTAACAAATTCGCTTTCT
>probe_b014d740f8
ATCAATAATGCAACCCAAGCAAACACCATCAAGGTATGATTGGCAAAAAATTGCTCTAAT
TGTTGAGCAAAAGTTAGTTGTTCCATAATTCAATTTCCTTAACATCAAAAAATAAGCGGT
>probe_00f32faf1f
CTTGGAAAGCAAAGCGATTTTTTTACGCAACCGGATTAAACTACGAACATAATCCAGCCG
TGTGTGATTCATATTTTCCCAATCTAGCCAAGTGATCTCATTATCTTGGCAATAACTATT
>probe_fcb4e5bc43
TAAAGCGGCTTTAGAAGCAAAAATTCCGGTGATTGCTGCTGACCGTGATACAGTACAACG
TGGTGCAGTGGCAGCTTATGCGGTTAATCAATATGATATTGGTGTGGCAACCGGTAAAGT
>probe_1579a1c7f0
AAAAATCAGTTATTAACCGAAGAACAATTTATGGACGCTGAAGAGCGTTGGGGCGATGAA
TTTGAAGCGAAAATGGGTGCAGAGGGTATCCAAGCATTACTTCGTGATTTAGATTTAGAA
>probe_a1e5c0a2be
TAAGAAATTTTCTACGGTATCGTAACTTACGAAAATTCTTACCATGCCCGGCAATAAGTT
ATAAACGACATTTGCTACTCGTGCGATATTTTGGTCGTTTTGTAATGCCACAGCACTTAA
>probe_f0756fd710
CAAGAAGTGCAAGCATTCGGCAAAAAATATAATGTTAAAGTAGCATTTGTGCGTAATGGT
TCAGGCAGTACATTGGCGAAAATTGAAGCGGAGAAAAACAATCCTCAAGCTGATGTATGG
>probe_6a361affee
CACGCTATGCCGGCACAGCTTCCCATAGCCGCGGTTGTTACGGCACAGAGTGCAGATAAT
TTCGGTAACTTGCTGTGAATATAAATTGCCATGAGGTGTGATAAAAAGAGTGCTCTAATG
>probe_2ac0e57252
TTTTCCCCTTTACGGATATATCCGCCGAGTTCATTGGCTTTTTTTGCTGTAATCCACTTG
CACTGTTTGTAACCATGTTCAGCAGTAGCAATCCAGAGTAAGAGTGTATTGATACCGGAA
>probe_7aba59bfec
GCCTTCGGTATTCCTCCACATCTCTACGCATTTCACCGCTACACGTGGAATTCTACCCCT
CCCTAAAGTACTCTAGTTGTCCAGTCTGAAATGCAATTCCCAGGTTAAGCCCGGGGCTTT
>probe_8296c64fc3
TTAAGGGCTAATTACTAAATAACTTAATGAGAGAGTAAGATAGCGCAAGCGTCCACGCTT
GTGCTGTAAATCAACATAGAGTGGTACAAGCGTGGACGCTTGCACCAACAAAATATAAGC
>probe_830c449382
AGATAGCGAAGTACAAACAGTGAATACTGTTTCTCGTAGCGAACAAGCTGCCAAATTTGT
TGAAGCATTAGGTGGTAAAGAGAATATTACCAGCATTGATGCTTGTATTACCCGCTTACG
>probe_0a0837ab4e
AAGTATTTTAGCATTGATAATTTTCCAAATCCGAAAACCACCTTCCCATTTTCACGCATT
CCCTCTCAAATCCAAAACCATTAAACTACGTCCAATTCTTTTTATTCAAACAGGAAAATC
>probe_f0edc640cd
CTGGCAAAAACGGCAACAACACGCCATAGGCACAAAAAAAGCCAAAGTAATTAAATGCCG
CCCATTGGAACGGGGAAACTTTCATCATAACGATTGCTCCATTTCTCTGGCTCGATGAAT
>probe_712142c15b
CTTCCAAAATGCGGTTGCTCACACCGGCAGAATTTTCCAAGCCGATGAGTTGGTGAAAAT
GCGAGTGAGCTTTGATAAATACTACGCCACCTATGTGTGCGAGGAAAGCACCCTTTTCCC
>probe_712d2c0182
GCACGTAAATTAATTGGATTATATAACGATGCAGGCATCAGTAATGATCGCATTTTAATT
AAAATTGCCTCTACTTGGCAAGGTATAAAGGCAGCAGAACAGTTAGAAAAAGAAGGCATT
>probe_2c9748c97f
TTGGGCCGGAAGTGATGGCAGAAGCTATCAAAGTGCTTGAAGCGACTCAACAAAAATTTG
GCTTTAAACTAAATTTTAATCAATATAACATTGGTGGAGCAGCGATTGATGCTCAAGGTA
>probe_f3049b54e6
TTGTGAGCCTAAGTGTCTGCTGAGAGCAGAGATATGGTAGCAAGCCGTAAAGCACCTACT
ACAAGCGGTCATTTTTTCCTAACATTTTGCAAAAATTACCGTCGGTGCTTTTACCAATGG
>probe_c8de7304a4
CCAACCAAGAAGAGTAGTTACCTTCCCAAGGAATGCCTTCACCACGGTCAAGCTCTAAGA
TCCAGCCCGCAACGTTGTCTAAGAAGTAACGGTCGTGGGTAATTGCCACTACGGTGCCTT
>probe_037bc5e1b0
GGTTCAGGCCCGAGTTTACGCAACAGTTCGTGATCTTCTGCTTTTTCTGCCCATAGCCAA
CAACCGAATTTGCGAGGGTCGTTGTAGCGTAAAATTGTGCCATTGGTGGTGACTAAATCG
>probe_78c6a09d5e
TTTAATATTTGCTTTCTGCTTAAGCCATTCAAGTGTTGCTATCGGAAGTACGGCAAAGGC
AGGTTTTCCTTCTTCATTATTTAAATATTGAATATTAGTAAGTTCTTTCATCTCGTTTTT
>probe_624daa6bea
TACCTACACCATAAATCAGTAAAATCGGAAAAATGGCAAAGAAGTACAGTAGCGTGATCA
ATTTACCGGCCTGTTCACCAAAATGTTCACGAACAACAGCCGTAATATCGCTCCCTTTGT
>probe_1539307dc1
GAAAGGTTCAATTTCACTTAACCATAATACATCTTGCTGAGTATTTTTAGGTTGCCAACT
CAGTAACTGCGCACCTTGCAATGCAATTTTAGCCTTCACTTTGGAGTGATTAATCTCTAA
>probe_6a60a61918
CTGTTTATTTGCATATTCATTCCAACCATCTGTAAACTGGCGATAACGTTGTAAATTAAT
TTGTGTCGTTCTATCAATTGGCACATTAACTATTGTATTCACTACATCAGCCACCCCCGG
>probe_60d00853b3
TCTCCAAGCCTTGCATACCTTGCTTAATAGCTTCAGCATCGTTATCAAATAAGAAAGTCA
CAAAAATTTTGGCATACGCCAAATCTCTTGATACTTCCACATCAGAAACAGTCACCATAC
>probe_b2742714f4
CACCAAGTGAGTGTAATGGACGGCTTACCGGCAAGCGGTAAATCATTCCTTGATGGTCAA
ATCAATCAATAAGGTAGGTAGAAATGACATTTCAACAAAAAATCAATATTGAACAGGGCT
>probe_16ab9dcc68
TTTGCTGAAATCTACCAGCATTTGGTCACCGTCTGCAATGGTAGGGTGCATTGATGTTCC
ATTTGCCCAAAACACGCCGCAGTTGTGGGCTTTTACGCCGAGGCTTTGCAGCAGGCTGTC
>probe_8605c74e8b
AAACCGAGCCACGAGCATTTAAATTCGCTTGTTGGGCCTCAATCACCTCTGCGGTTAGCT
GGCTTCCTTCAGTGGAAAGCCATTTTGGGGTGGTGAGCTTGATCTGATTTGCACTAAACT
>probe_490f9f4222
GTCAGCGATTTTGATATTGCCTTGGAGGCTGGGGAAATTCCATTCGGAAGTGCGGAAGAG
CTGGGCTTAAGTGGACGTGAGAAATTAACCATCGGGCAATATCAAGGCTCGCCGGCTTAT
>probe_b97b51e73a
GATCTTGGTTGTTCTTCACACGTAATTCGGCACTTTCAAGAAAGATCATTACCAAGCGAT
TTAAAGAATCCAGCTCATTATTATCTAAATAGTTTTTCGCAATCACAATATCGCCTTTAC
>probe_b2df42dae1
AAAAATATGGCGACGATTTAGAGTATGCGTTGGCAATTAACGATCTCTACTTTGACTTTA
TGGCTCCGTCTTTACGCACCGCTGGTAAAGATAAACCGTTTAGCATTTCCGCAGGTGATG
>probe_0a9d385f77
TTTTTAGGAAGTCTATTCCTCTTTCTCTTTTTAGGAGTGCCCGTTGCTCTCTCTATGCTA
CTTAGTGCCAGTTTTATGCTATGGAAAATGGATATGTTTGATGCCCAATTAATCACGGAG
>probe_7c1c424450
CACTCATATTCTTCTCTACTCATTAATAATTCGATAAATAGCCCAAATTGTAGCAAAAAG
TTAAATTATTTTGGTAAGTTTTTAGCAAAATAGGTGATTTTTAATAAAATTACCGCCCAA
>probe_bad06eab0c
ATCTTTCATTGAAGCAAGGGCATCAATAAAACAGTTTACGGTTGAACCACTTCCCACCCC
AACAATAGTGTCCGATTTTACAAATTTTAATGCAGCTTGTGCCGCAATTTTTTTCATTTC
>probe_5ec678a7a4
GGTGAAAAATTCCCTCGCTATATCGCCTATAGTCGTGATGGCGACAATTATGAGCTAACT
TTTGATAGCTTTGTAAAATAATAAAGATTAGTAATGAGACAAGCGGTCTATTTTGTGATT
>probe_17926dfff0
TTAGTGGCTAAAATTGTTATCTAAATATATTCCGTGTTGAAAAATTAATTTTCTTTTTGC
TTATAGTGAACATCGCTCAAAGAGGCTAAACGCTGTGCAGCTTGCTCAGGTGTGAGGTCT
>probe_91e7cd7f21
GATAAATAGAAGTACATTTTTCATTTTTCCCTCCTTTGTTAATATTCCAACTATACCGCC
CACAGCACAAAATCGCAAGCGGTTAGTTTTTACAGAAATTATCCAAATAATTCAGCGTGC
>probe_2842d0a716
ATATTTAAAGAACGAATATCAACACTAAAGATCACTTTTTCTGCCACAATGTTAATCCCA
CCAGGTAGAACATTCATATAGCCAACCGTCGCTACAGTGCCATCATTTTTCTCTCTTGCC
>probe_6ff28b2853
ATATAGGCAACACCGGCTTGTTCTACTTTCTCACCTGAACCGTACTGAACTAACGCACCT
AATGCTAAAAAAACAATCGCCAAAATTGCCGTGCCGATATAACCCACATTAAAATCAAAA
>probe_f3eb128ad7
TGCAATGGTAATACCGCTAATTCTTGGTTCTATTATTGGTACATTCTTTCCTGAATTTTT
AAATTTAGGTTCATTTACGACGGCTTTATTCAAATCATCAGCAGGACCACTTATTGCACT
>probe_c32ddf220d
CAGCAACAAATTATTGCCAAAACAATTGATTTCGGTGCTTCTGATGACCCGATGAAAGGC
GAAACATTAGCAGAACACAAACTTTTGCAATTTCCCGCCATCATTGGGGGAACTGTACCG
>probe_2028630a5c
CGCCTTTGGTTATGAAATCGGGCAACTACCGGCAAACCCGCCAACATTTTCGCCAAACGA
GCAATTAGTCGAATTAGCTCAAAAGGAAGCGAAAAAAGCCGGTTACAATGTGGTTTCAGG
>probe_15a1362d5d
ACGCACGGTTTCATCGTTGCTGGCAACCAAGCGGGAAAGCTCAAGTACGGCTTTGCGTGG
CACGATAACCGAATGAGTCAAAAGCTCTTGATTTAGCACCATTGTGCAAACCGCTAAACG
>probe_846a3ff0bb
CCCAAGGGCAACAAGGGAATAAATTAACCCCAGCTCTAACGCCCCAATCCAAGTGATATT
AGTTAAAAAGGCACTCAAAAAATGAATAAGACTGTCCATTTGTTTATTATAGTTAATGAA
>probe_7d074bfc79
TTGGAATTATCCCATCGTCATAGCCAATTTAAACAAACTGCACCGGGTAATAACGAGGTA
GAAAATCAATTTACCGATAATGATGTTAGTGCACAAATTAGTGCTTGGCATGCGGCTAAT
>probe_143ca6a6b1
CAATTTTGCCTAATTCTTTCTGCTTTGGATAAAAGCGTATAGATCTGACGATCATATCAG
GGTATTTCTGACACATTTTTTTATAAAGTAATTGAGAATGTCCGAATGGTGCTACCCAAT
>probe_7f42cb3a08
GAGTCCCAAGGATTACCGATGTTACGCATATTAACTGACCGAGGAAGTGAATATTGTGGC
AAGGTGGAAAATCACGATTATGAGCTTTATTTAGCAATAAATGATATTGAACACAGTAAA
>probe_7eb08ebe7f
GGAGGATGCTAGTCATGATTTTGGTTTGTGGGGCAAATGGGTTGTTAGGACGAGCAATCT
GTGACAAATTACCTAGAGAGAAAACGATAGCCGTCTTACGAAAAGATGCTATGGATACGT
>probe_7c5f980961
AAATTAATTATTTGAACTGGTGAATTGCATTGGCGATTTCATTATCGTTGTAAATAGCTT
TCACCACATCAGAATAGGCTTGGTCTAACACTTTCTTGATTTCATCATTGCTTGCACCAA
>probe_2c9d82b77d
GGGTTATGCTTTGGCGTAAAGCCTATGGAATAAAGGAAATTCCCTACGGCGAAAATAAGT
AAAAAGGGTAAAATAAAGCTTAAACGGCTGGCTTGCCCTCGGCAGATTTCGCCTTTCCAT
>probe_99466a52d9
AATGATAAAGAACCTTTAATTTGACTCTCAAAATTTGCTTTATTTAACGGAAAGAGTTTA
AATTCGCTATCAAAAGAGGTATGTGAGATTTCATCTAAAATAGAGATAAATTTAAAACCA
>probe_93b8910b00
TACAATTTGCATTGTTTTATCATCTGCATTTAATACTGCTACACCAGCAGAGTCATATCC
ACGGTATTCTAAGCGATGTAAACCATCAACCAAGATTTCTGCGATATCACGTTGTGCTAC
>probe_ea6bd5fc33
GCGAAAAACAATCCCGTGCCGAAAGTGCTGAATGCAATGAATTACGACATCTTCATTCTC
GGCAACCACGAATTTAACTTCGGAATGCCGAATTTAGATGCGATTTTAAAAGACATCAAC
>probe_bdb8b13dd0
AATCATTTTTCTTTCTGAATGGAGAGGAGGTAATGCAACCACAGACTGAAAAAGCATTTG
TTTTATTTTCTCTTTAGTTGAAGCAGAAAGCACATTCTCAAAAATCACTTTTGTGAAAAT
>probe_402b616caa
CCACCAAGACCTGCATAGCTTTTCCATAGATATTCTTTTGAATGGCTAAATTGAAAACCT
AACTTTTGTAGAGCTTGAATATCGCTCATGGTGAGATTTTTTGCAATAAATTGCGGACTG
>probe_a0b68bc29d
CACAGACAGCTTTGACCATCTAGCAAAACCGGTGGCAAAAATGACCGCTTGGATTGTGCT
GCGTACCGATGAGGAGGCAGAAAATGACACAGTTGCTTAAACATATCGTCAAACAGGGTG
>probe_6c0d8cff15
AAACTCACCTAAACCGACTCGTTTTGCCGGTCGGAAGTCAGTAAGAGTGCCACGGGTGGT
AAACTGCTCGTAGTTTTCGGTAGCGGTTTCCCAGCCTTTGAGTAGGGATTTATGAGCCAC
>probe_7b282b6171
CGGCAAACAAACTTTCAAAGAATTGCACTGCAGTTGTAACCACAACAGGAGTATCCCAAT
TTTCTGATGCCAATTTCAGCTTATCTCGGCTTGATTTATCAGGTAGGCTATCGTGATCAA
>probe_4113d05121
GTTTCAGGTTTGCGCCAGTGATGTAACCTATGGCTTAGGTATATCTCACTTTCTGCAATA
TTACCGTTACCATTATGCCCCTTGGCTTCAGAATAAAACGGTGATGGTGGTAACGGTGAG
>probe_086fe10ad7
CAAGAACGCCGTTCAGATAACCAAATTTCACGAATTTCTGCCAGCAACTGCTCAAAATAA
TCTTCATTTAAAAATGTACCATTTTCCATTCTTTGGCGGTCAATCACATAGCCTTTTTGG
>probe_1fd55275b4
ATAGCAGCAAATATGGAAAATACTCTTTATTTCGTGCAACTCAACTCGATAACTTTACAC
AAATTATCACAGATAAAGGACTACCTATTGAATATAGCCAAGCCTTGTCAAGTAATGATT
>probe_8d28ff7c5c
ATTTTACCTCTTTGATGCGTAACTCTTTCGGGACTTCAAACACCACGTCTTCTTCGTTGC
CGACTAAGGTTTCAACTTCGGTTACGCCAAGGGTTTTTAAATGCGAAATTACTGATTGCA
>probe_4e2bd938d5
GATAAAGGGATAAGTTCCACGCCAAAAGGGCAACGTATTGTTGCAACTTTACTATTTGAA
GATTTAGCGATTGTGCCATTATTAGCCTCGGTTGCCTTTCTTGCTCCTAACCAAGTAGAT
>probe_86f612a08e
TCATACATTACCCAACAACCTTGCTTGAGTGCCTCCTGCACTTCTTCCTTAGTTGGTTCA
TCAAGGACATCTAACTTGATGTATTCATAAGTTTTCAATTTATCTCCTTGCTAGTGTGGT
>probe_9400e2b4bd
CAATGACCACCACCTACTTCCACCTAATGGCAAAACCCAGCAGTTTTCACTGTAATATTC
AGTGCGAGTACTGTTTTTATCTGAGCAAGGAACAGACCATTCCGCCAGAAAAATCGCAGT
>probe_175448a45a
ATGGGGAATCCGCACTGCGTACTGCAAGTTGATGATGTGAAAACCGCCCCGGTAAATGAA
CTCGGGCCGTTACTAGAAAGCCACGAGCGTTTTCCTGAACGGGCGAATATCAGCTTTATG
>probe_43dfa78cc8
TTTTCGATTTTTCGATGTAATCAGGGGTGAGATATGACAGGTGAAGTTTTACTCACAATG
ACAAATGTTAGCAAGTCATTTCCCGGGGTAAAAGCCTTAGATAATGCTAACTTAACGGTG
>probe_d5a4a50523
AAAAGAGTCTCTCTTCCTAAAAATCCGTTTTTTTACAAAACACCATAAAAAAGTTATGGA
ATTGTATTTAAAGTTCGTATATTATGTATCCCATATTTTAATTATGGTTAATGACCTTAT
>probe_789da35447
ATTAAAATATTCTCTTTCAAACTGCCATGCATTAATTGCGGATTTTGCCCCACCCACGCT
AATTTCGCTCGCCATTGGCTTAAATTTAAATCTCGCAGTTCGGTGCCGTTAATCGTAACC
>probe_16ec2f9a4a
TTCAAAACAACTAAAAAATTAGCATTCTCCTTTTGTAGGAGAAAATGTTGTTCTTTCAAA
ATTCTAAAATAACCGCAAAATTAACTCTCGCCCCTTGTGGGAGAGAGACAGATAAATCAT
>probe_7a71fc6e39
TTTGGTGAGTGTTGTCACCAGCACCCGTTCGTCCACCGCCACTCGTTTGTGAATTTCAGA
CAGTAAATCGTCCACCTGCGTAGCAACGGGGCGAACTTCGATAATCGGATCGAGCAAGCC
>probe_050223e61d
ATCCGACACGCTTAAACGTTGTTCCAGCTCAAATACTTGATCGGTAAGATCTTCGGCTTG
AGCCACAAATTCTGCGTGGTAATCTTCAATATTATTTAAATCTAAATTCACTAAGCCGGT
>probe_106b94b540
GTCTACGTTTTAGTTTTTACACCTTAAATATGATGGAGCATAAGCCGATATCCAAAGCGA
AAAGTCTGGTCGCTATTGCAGGTTTAACTGATGAAGGCTTTGCGGTGTTATCTTCATTAC
>probe_d7df73af92
GTGGGACAAATGTTTACATTTGAACGTTGGCTTTGCCAACGGCTCCACAGGAGCGAGCGT
AGCGAGTATTGAGACCGAAAAATATTTCGTTCAGAAATATTTTTCAGAGAGAGGGAGCTT
>probe_b244d08775
CAAATAAAGAGCAGCAAATCGTAATGACAACACTTACGGAACAAGAAAAAGTTCCGCCGA
AAAAAGTTAAATTAGAGAAAAGTAAGAAAAAAAATCTTCAATTAACCACTCTAGAACCAT
>probe_340c380b2c
AATAAGATAGGAATAGTAATGAGTAGAACAACCAGCGTAACTTTAGCTGAGCCATTAAGC
CAATTTGTGAACCAAATGGTTGAAAGTGGGCGTTATGGTTCGACCAACGAGGTCATCAGT
>probe_127128980f
TTCTTGCCCCGATTTTACTGTTTTTTCCCACAAAACAGCCTGCACCGATCACGGCATCAT
CGCCCAATTCTACGCCACTTTCAATCACGGCATTTGCCCCTACCGATACGTTATTACCCA
>probe_2530267934
TGTCATTCGGCCATTTAATTTGAATATCTTTTACATTTTGAACAGTAAGGCTTTCCGCAA
TGATCAAGGCTACCACTAAACTTAAGGGCGGTAAATCTGCCGCCTGCTCCATCGGGTAAT
>probe_dc6c0ad126
TCCAACAATTAAGTAACAGTGATTTAATGTTCCGCTTTCAACGGGTGCTGGAATTACAGG
CTGCGGCGTGTCAAAAAATTGCAATGTCGTTACGCCATAGAGAAGTATATGAACACGGCG
>probe_8880327085
TAGTTTTAGTGTGCTATCAGTGTTATTAGTGACCACCGCGATTGCCGCAGCGATTGGTAT
TGCTTTAGTGTATCTGTTTGATTTATCTGCCGAGGGTTTAGTCGCCGGCTCCCGTGAGCT
>probe_acc5b75c7e
ACCGCTTGTAAGGAATATTATGCAACAATTTGAAAACTACCGCTGTTTTAGCGGTGAACA
ACAGGTTTGGCAACATTTCTCAGCCAGCTTAAACTGTGAAATGAAATTTGCTATTTATCT
>probe_ccf68b4dfe
TAATGTTTACGATTTACTGTTAATAACTTAAAATGCACCTTTGGCAATAAATCCTGCACG
TTGCCGATATACACTCCACTACGAATGGCATCATCTTGGTTTAAATACTTTTGAGCTTGT
>probe_08ca97f5dc
TGACCGAACTGCGTGCGGATGGTTATAACATCATCCCTAGTTATGAAAATGCGGATCTTG
TGATTGTAAACACCTGCGGTTTTATTGATTCCGCAGTACAAGAATCTCTTGAAAGCATTG
>probe_80ccc8691c
CTTACTTTTGCTAATTTAATGATTTTCGCAGAAAGGGCGGAAACACCACTTTCCGTTTGA
GTAACTACTTCGCTGAGATTTTTTTGAGCTGCTGCCAAAAGCTCAGTTGCATCAGTTGAA
>probe_172086a32e
TGACAGCAGTTGCCAAAGCAGTCATATCACCAGTTTGAGCTGATCGTCTAGCTGCGTCAA
GCACACTTTTTGTTTTCGCTAGTGAGCCGTAATTATATGCATAAGACACCAAAACAGCCT
>probe_673e719b82
TAGCGACCCCGTAGATAATCCACGATCATTTGGTGATGTTCGCCGGTTTTAAATTTATCA
AACACTTGCTCACCCCCCCCCTGCTCATCAATTAAAAAACTGATGCGATGAATGCCGTCA
>probe_33f866b949
CGTAATGAGGAGTAAGCAAGCTGGCTGTGTAAACGGTATTTAATATGCGGTGTAACTAAT
GCCAACGGCTCGGCTTCGTTGGTTTTGCCTGAATATTCGTGATGTTCAAACCAAGTCGGG
>probe_572bbce14c
TTTTTTTGCGTGACGTTAGCGTTGGCGTCCATTTTTGAACCGTCTGCGGCATTTTTGGCT
TGAATATATTGGTTAATGAAATGTAGTTTTCCGTCTAATTGTGTCGGTTGTAAGCGAATC
>probe_984fd33ba9
TCGGTACAATCTATGGAGCAATTTCCGGTTATTTCGGCGGTAAAGTCGATATGGTGATGA
TGCGTTTTCTGGAAATTTTAAGCTCATTCCCATTTATGTTCTTCGTAATTTTGCTGGTTA
>probe_d88a631c61
AATGTTGTGTGCCATCTCAGCGACCACTGAAATGGCAGTGAATATGGCTCGTGAAAATCA
ATTTACCTTACTTGCTTTTGCCCGCAAAGGCAAAGCGACCATTTATGCAGGAGAAGAGAG
>probe_addebfd7d9
ATTTTTTATCTCATTTTTTCTATTCTTGCAAGGCCGATATTTTCCACAATCTCGCTACAT
TTTCGGCAGTTGAAATCAGGTTCTCTTTGCCTGATTTTAACACCGCTTCTAAATTGCTGA
>probe_c14fde3f62
TCATTGTAGGGACAGGTCCTGTGCCTGTCCAAATAACGATATTAATACGGACTGGCACAG
CCCCCCTACGCATAATTCTATATATTAATCATACAACATCAATTTAATTAAACGATGTTG
>probe_05850e1cb6
TTGGTCAAAGCGGCGTCCTGCCCCTTGGAAATCAGCTAAAGCAGCTAAAATCGCCTCATT
GCCAATCCCTTCTTCTTTTGCCACCGCTAACGCAGCGGTTGCATTTAAGGCATTGTGCAT
>probe_38ac8a45d9
TGTTGTCTGGCTCTGTAGTTTGTCTAAATTTTCTACCAAATCAATCAACATCATGGCACG
GGATAAGGCAGAATAGTTCTTTCTAAATCTAGTTAGAATTTTAGCCGATTCTGATAGTGC
>probe_a22a1d3a08
AACCCTTCGTACATTTTACCCATCCAAGTCGGGATCTTAACATTAGTCACTGCTGCCATT
TTTTGCAACTGCTTGAAATTTGTCACCGGCAGAATACCCGGCACAATTTCACAATCAATC
>probe_b8dc78902e
AAGGTGGAGAATCTGGTTCAGGGGAAATCTTACCCGATCAAAAAAGAATGGGTGAGCCTG
AATGAGATTTCGTGGCAAATGCAAATGGCTGTGATTGCCTCAGAAGATCAAAAGTTTGAA
>probe_a95d3af7ea
TATTATTGATTGCAAAAACATTATTATCTAGTAATTTATTCAGCCCGGATGCCCATTCAG
CACGTTCAATTGCCATTTCTTTTTCTTTGCTTGCTAATAAGTCATTCTTTGCCATTTGAT
>probe_782f401de2
GCAAATTATCTACTTAAAATGTTTGTCTACACAAGCTAAGGCCTCAGCAATAATATTGTG
CATATCAAAATATTTATACTGAGCTAAACGTCCGCCAAAAATCACATTGCTTTTTTCATC
>probe_29b95ca093
CATCACGATATTTCACCCCTTTTTCCATTTTGAAAGGGCTCATTTTTTTCACTGTAGCAG
TTGCCGTCGTTTGAGCTGTCGATGTAGCCATTACTGTGTTTTATCCTAATTGTTAATAAT
>probe_f1b1e2a316
TCCATCTGCTTTTGAACTACCGCCATAACGATCGAAGTTCACTTTTGCTTTAGAATAATT
AAGTGCCGCACCTAAAATCACATGGTCTGTAACTGGCTTATCAAAACCTATTTGGCCAGC
>probe_94b6e959d6
TTTTACGGCAAACAAAATTCATAGGCTTTCACTAAAAAGGAAAAAGCCTTGAATTTGCAT
TCAAGGCTTTGGTGAGATTTTTAAACGGGTTGGATAATACGCCTTTTTAAAAACAGTGTC
>probe_8915436778
GCGATAAATTCTGCCCAGCCTGTTGCATAAGCTTTACGGATCTGTTCACCGGTTAATAAG
TTACCCACGCCGATCAGCGGTAAACGCCCGTTGATGTGTTGGTGTACCAGTTGCATACGG
>probe_0eb0636ec0
ATTAAAATTCAGCCAATTTTCGGCTTTCCAAGCTTCACTTAACGCATTAGCATCTAACTG
ATATTCAGACTGCACCGACACCATTTGGGAAACCCCATAAAAGACCGGCACTTGCACGCT
>probe_aa83986f28
TGATGAAATTCATCAAATAGCCCTTGATTCTGCTCGTGCAACCTTCTCTGGTTTTAAGTT
AAAACGAGCAAATGCCATCGTGATGAAAAATTGCATTACTTTGTTTAAACTTAGTACAAT
>probe_ed5b116a1b
TGCCACTATCGCAATTCCAGCTACCATAGCTATTAATCCCCACCCATTGCATCGTATTAA
GTTTCGGTAATCTATACGCCTGAGGCAAGGCTCTCTCAAGATATTGCTTATACACATACA
>probe_6145137101
CTCAAAGACAAGTGCAACTCAATGCCCAACACGGGATTGACAACCAAGGCAAAATTGAAA
ATAAACAGGGCAATATTCAGCTTAACTCGAAAGCCGATATTCAAAATAGCGGTTCCATCG
>probe_7d536394cb
GGTGGCTGGATTGCCTTTCCTTTTTGTTTTCTACTCATTCTAATATACAATTTACAACAT
ATAAATAAAAAACTAATCATATTCATCTCTTTATTATTAAGTGTTGTATTAGCTATATTT
>probe_654a19bb4e
GGTGCTACGCTTGAAGTGATGTGGATGGGGATCGGCAATGTTGGTGCATATTCTGCACCG
GATATGATTTCCGGAACCGCTATTGGCACCGCACTTGGTATTGCTGCTGGTGAAGCTTCT
>probe_e29e20034c
TTAATCGCCGGTTGTGCAACAACCGGTTTATTTTCCACCGGTTTCACCGCAACAGGTTGC
TCAACTACTGCTTGTGATTGTGTTTGCGACTGGCTATCTTGTGACGGTTTAGCCATTGTT
>probe_17161abbae
TAAAGCCGAACCTGCCAAGTGATTCCACATTACCGCTTTCACCGGAGCATTTGCTCCATA
TTTCGCCCACAAACTCATAGGCGAAAGCAGATGCACCACGTTCACATTGCCACTTAAAAA
>probe_64a56f98a0
AGCGGTGATATTTTTACAAAATTTTGCAATTAAGATTTTGGGCAGGCACAGGATCTGCCC
CTACATTCAGAATTACCTTGCCCCATATACCACAATGGTTTTGCCGTGAGCAGAAATTAA
>probe_40fd6f3347
CTCGATCGACTCCTTTAGAAGGGCAAACGCCAGCTCCCATAACATTAATTACACCATCAG
GTAATACTTCACCAACAACGGCAACAACCTTTGATGTCCCAATGTCAAGACCAACGATAA
>probe_0d8ad7335d
CGCCACTGCTTTGCCCTGTTTTGCCATATATTCAATGGCATAGCTGTCATTGCTGGCAAA
AAGATAGGGAATTTCCACCGCTTGTCTGCCAGTGCCAAGTGTAATGACGCTTGCTTCATT
>probe_705b273cb8
TCAAGCCGAATATGATAATGCTCGCCGTGAATGGGTTCGTTTGTTGATTGAAAATCGCTT
AACGCCAAAAGAAGTTGAACGAGGTTTGAAAATTGCGGATACCGATAAAAATCCCTATTT
>probe_ec98a121b4
GCAAGGCGTGCCAAAAACTCCACGTCCCGCTCTTGATATTGGGTGATCCGTTTAATCGGG
ATAGCCTTAATCTTACCGACTACCTTTAATTTCAGGTTATCTGCTACCTTTGCCACCACC
>probe_d6e57497c2
AGCAGGGTTAATTCCGCCTTTCATTCGGGTGTAGACTTTGTCATTGCCAATCAGCACTAA
GCCAACACCAGCTCCGATGTCACTTTCATTCACTACTTCTTCTTGTAACAGCCTTAATTC
>probe_370ae27f3e
TGACAGTAGTAATTAACGAAGAAAATAATCAATAAGACAGAAAATTTATTTCCTCTTTTA
CAATCCTCTCACTTCGGCAATCGCTTCTGCCAAATTTCCCCCCTGCCCCTCGTAGTTCAA
>probe_2596235d36
CGTAAATATATTCGGCATTTTCGCTTCGATCACCCAATGCGGCAGCATCAGACACCGCTT
GAGTCACTTTCGGGCGTTCTTCCCGCCATAGAAATTTTAATTCCTGATCTAAGGCTTGCC
>probe_0f375911f4
ATTCGATTACCTGACGGCACACAACCACCGGATTTAAACCAACTTTACCCTGTTTACCGC
CCTGCTGAGGAGTTGGAAAAGTCAATCCCTAGCTTTCGCTTAATTCCGTGGGTGGACGAA
>probe_a4ea43f720
ATGGCATTTATATCTACTTCATCCTGGAATTTAAAAGGTCTAACAACGCCGAACGAAAAT
AAAATCCCCGTTAAAAAAGCAATTTTAGAGGCATCCAAGCAAAACATTTTAGTGACAGAC
>probe_c22c126544
TGAAATTTTTTAATCCAAGTGTCGCTCAACTCATCAATCCGCTTACCTCTGGTGAGTTGT
TCGCAATCTTGCTCGGTGATATTAATACCTAAGTCGGCTAATACTGCAATTTGAGCCTCT
>probe_c025040346
CGGGATATGTTTGAGATCAACAATATCTTTACCGGGCGAACTCTCCACCAAAGTCATTCC
TGCTGACATAAAGGTGGTCGTCCGCTTTGAGGCAAGCGAGAAACCGTCGCCCTCTCCGTC
>probe_8f1f16e527
CAGCATATAAAGACTATCAATTTGGGGAGAATATGTTATCTCTTATGGATATAATTATTT
TCCCGTTAGGTATTGTTCGTGGACTTATGTATTTATTTGGATAGATTATGAAAAAATATT
>probe_7ea7fd57a5
GGCTTTTAAATGCTGTTTAAAGTGATGATAGCTTGCCAAATTTAACTGGCTTTCTATTAG
CCATTTAGGGTAGAGAAAGATAACAAGCTCTTTTTGAAGTTGCCCTTTCCTAAAAATTTT
>probe_be7a078b89
AAAGATTATTTAGAAAATGATGTTTTAGTGGTAAGAAAACCTTATACCACACTTCAATCA
GAACTGACTTATACTGTGTTTGAACGCCTAAGAGCGGGATTAGATATGCCTAGTATCTTC
>probe_5d47b2740a
GCATCATATAAAAATTAAAACTTTAAAGAGGAATAAATGGCTAAAGAAGATTGCATTGAG
ATGCAAGGTACGATTTTAGAAACCTTACCAAATACAATGTTCCGTGTGGAATTAGAAAAC
>probe_512b311347
TGCAAAATGGGATAAGTTTAAGAAGAAATGGTATTTACCGGCAGGTAAAGAAATGCCGGA
AGGGTTAAAGAAATATGCGACTGATGGTTTTTCAATCTCCGAACGCTTAGATATTTTGTT
>probe_d01d0bbbd0
CAGGTAGCTCAAAATTTAGATGCTTATCAAGTCAATATGGCAACACTCGGTGTGAAATTA
GCGACCCGAGAAGAGCTATTTAACCCAAATGCGGTGAAAGTGGTGGCAGACAAAAACGGA
>probe_250b1b5ecb
CAGCTCCCATTTAGTGCGTTGATTAATGTTTTCACTTATTTTCTGTGGGGGAAGCTGCGT
GATAATTTTGGCAATAAGATCAAAATCCAAGCGTAGTGAAATCGCAAGATAAGGCTGATT
>probe_468b51d5c4
GGTCCATTTAAACCCGCTCCGCACATTGCGGAATTACCGGCGGACAAAGTCGATGCAAGA
TATAAATTCTTGCGTTGGCAAGTGTTTGCAGGAATTTTCTTCGGCTATGCCGCTTACTAT
>probe_f43a78e5cc
GTAATCAGCTCTAGAACCGACAGATCGGTAGGAGTGTTAATTACTACTCCCATTGCACCT
TGCGGATTATGTTCGCAAATATAGACCACCGTACGCTCGAAATAGTCATCGTCCATTTCC
>probe_5a8d9be630
GACATATCAATTCCTTTCTTTTGATGTAAAAATTTGCCTGTTATTGTACTGAAAAGCCCT
TGTTTTCGCTAAAAAATTTACGATTTTGTTGCCTTATGCTATTCTGCATTCCTATTTTAT
>probe_2b8d435b93
TACAGGCGATACTTACACTGCTAAATTTGGTGCAGGTGGATTAAATAAAACCGATTTAAG
CCAGTTAAACTATTTAATGCGGGATCGTCATATCAATCAAGTTAAAGCAATTGATCCAAA
>probe_116911225d
TTCTGAACGAAGCTCAAATTTATCCCTCTCCCGCAAGGGGAGAGGGGAATTCTAAGGAAC
AAAAAATGGGATTTAAATGTGGTATTGTGGGTTTACCAAATGTCGGTAAATCGACCCTTT
>probe_7544d4c7a9
GCGATGATGATTGTCGCCAATGACAGCGAGTTTTTATTGGTTTCAGGTTCGGGCGATGTG
ATTGAGCCGGAGCAAGATGTGCTGGCGATTGGTTCAGGCGGTAACTATGCGAAAGCCGCT
>probe_f40b299e3a
CTTGTGCCAGCCGTGCCACTTCAGCCCCGATGTTCCCTTTACCGAAAATGCCTAAGGTTG
AGCCTCGCACATCGTGGATCGGGTAATCTACATAGCAAAATTGGCCGCAAGTTGCCCAGC
>probe_8c8575b8eb
CAATGCTAACTGGATTTGGGGCAAGATAATAAATTAGAGAGTGAATAGCATGCTTGAGAA
AATAGAAAAACTCATTGATGAAATCAACAAGTTGCACTTAGCTTTTTCGAAAGACTACTT
>probe_1fd8288077
TCCGTTTATTAAAATCCATCGTTGCGGAATTGAAAGATCAATTACGTGCAGAAGGTCACG
CTTTTGATGAGAACTTAAAACTAGGTATTATGGTGGAAACCCCATCAGCAGCGGTAAATG
>probe_1d253f06eb
TTGTGTGGAAAACGTAGCCGGCGAAGGCGAAAAACGCTTGTTTGCTTAAAATGTAATTCA
ATTCATCTTTCTAAGGCAGAGGAAACTCTGCCTTAGCTTTTCCAGCGATAGATAGACACT
>probe_6e71b5c6e2
ATCCTCTTTAGACTTTACCCGATTAAAAAAGAAACTGTATTGCACTTTATACCGATTGGA
GCGTTGGTAGCTGGTTGTATAGCAATATATCAGAGGTTTATATTAAATCTTAAATTTCCT
>probe_dd96c953dd
GACGTTTCACACAAGGTAGGGTGTGTTCCACCACTTTTTTGTAAGCAGCGATGTGCATTG
CAGTTGGGTAGGTGTCGTTAGAAGATTGGGATTTATTCACATCATCATTCGGGTGAATAA
>probe_0d7af89c9c
ATCTTCCCCAAGCTCGGCGGCGTACAAACTGCGGTCATGCCGATTTTAGGCCAAGTGCTG
ATGGGCGTGCTGATCGACACTTTCGCTTGGCTTAACTCGCCTTACATAGCCTTCACGGCC
>probe_5e8af5aa40
GCGAATTTCCTCTTTTCCGCCCTCAATTAATGAGCGGGCAAGAATGGTCGCTTTCACCTC
ACTCGCTTCGGTGTTAAGCACACCAATACTGAGTGAGGTTTCCACCACATTTTCCACCAC
>probe_058949b5d8
AGGGATCACCCCTGAAATTATGCGTATTGCCTTAAACCAAGCTAAAGGTGCAAGAATGCA
CATTTTAGGTGTAATGGAACAAGCCATTCCGGCACCTCGTGCAGATATTTCTGACTATGC
>probe_b0e175a981
CGATGAATTTTATCTAGATTGAGTTGCTCGCGCGTGCCATTACGCTTTGTTACCATTAAA
CTTTTATTCATAATTATTAACCCTTTATAAAATACCTTAGTAAAACACTACATCTTGTGT
>probe_abfde50ee1
CCTTACGATACACCTGAGCCGTTCTCGCACAGTAATAGAACGATTTCGTACGCCCCTCAA
TTTTCAGTGAATGCACCCCCATTTGAGTTAAACGCTCAACGTGTTGTACTGCACGCAGAT
>probe_0528e11f3e
ACAATTTGCAGAAATGGGAAACCTGTTTGCTCAAGTAATGCTTGATTTAGTTTACCCTCG
CCTGTCTTTATTGAATATTGGTACAGAAGAAAATAAAGGCACGGCACAACTTCAGGCAGT
>probe_ff42065039
CTTAATATCTAGGGGCATAAAAATGTCAAATTTAACTATTCTCAATACTACTATCAGCCA
ACACGACAATCTATTCAACTTAAAAGATTTACATCGTATCAGTGGCAATGAAAAGAAACA
>probe_e7cbeddc65
AATAACGCAATAGGAGACAAATTGCAAATTTTTTATAAAAAATAACCGCTTGTTTGCAAT
AAAAATGCCGACATCAGCCGGCATTTTTATATTAATTTAATATTACGCTTCAATCCCTTC
>probe_e62369f3bd
ATAAATCAGCCACAACGCTTTTGCCGTTTCCGCAATGCGAGGTCGCATTTTCTGCTCTTT
GAGCGGTCCGGGCATTTCCGCACGATAAAGTTGCATTCCACCAATGCCTAACAGCGGAAT
>probe_0c13cf0810
AGGGTTGTAATTCCCCCTTGTGGCTTTCCACCACCGGAATGAACTGCATATAACGGCTAC
CGAGGGCTTTGAGGGCTTGATAGGTTTCTCTGCCCCGTTGCCAGTTGCGGTCGTTCACCA
>probe_6b4348ddc0
CGGTGGCATATCGTCATCATCTTGACCGCTGCCACCTTCTAATTTCGCAATACGGGCATC
TAAACGCTCGACTACATCAAGCAATTTGCTTAACACATCGCCTTCATCGTCTTGCCCCTC
>probe_98eda0dcd0
TGGTGCAGGCTACATCGGTTCACATACATTAGTTGAATTATTAAACGAAAATCGTGAAAT
CGTGGTGTTAGATAATCTTTCTAATTCCTCTGAAGTATCACTTGAGCGTGTGAAGCAGAT
>probe_eef7fde25e
GTGCATTAGAAGCCTTCCCTCGTTTCAACAGCTCAATTTCTGAAGATGCACAACGTTTAA
CCTTGAAAAAATACATCAATATCGGGGTTGCGGTTGATACGCCAAACGGTTTAGTGGTGC
>probe_80b0eca229
TGTTCGCAATCTCTGCCGCTAAACGTTCGCATTTTTCAGGCATAAAGCGGTCATCATCAT
CTAAAAACAGTAGCCATTCTTGTGTGGCATTAGTTGCCCCTACATTTCGGCTTTGTGCCG
>probe_b12267e58d
GGTAATTTTAAAGGATAACCATATTAATAAAGGAATTCCGGCAAACATAAGTAATACTGC
CATAATAAAAGGTGAGTCTAAAATCGTATTAATCCACTCTTTTTGAGCATCTACCGCTTT
>probe_28dc57c3a8
TTGCTAATGTTAGTCGTTGGCTTATTTATTACGATGGGTATCGGCTCTTCATTCTCGACT
GTGCCGATCATTACCTCAATTTATGTGCCGCTTTGTATCTCATTTGGCTTCTCGCCACTG
>probe_1c6832ec09
CGAAACATAGTGTAGAGCCTCTGCAAACAAAAAGAAATTTGCCGACAGACCACACACCCC
TAACAAAATTAAACCGAGTTCTTTTTTGCTACAAGCGGTCAATTTGGGTAAACGTTTTGC
>probe_9d8a8b3b72
CAAGTGTGACACAAGCCGCCATAATGAAACTCATCAAAGAGATTACATTTGTTACCGTAA
AATTCTGCCCTTCGATTAAAAATAATTCATTATATAACACAGAAAAATGCAAAATCGTGG
>probe_e364eda971
AAACGATTATGTATGGCGTTGTGCAACTCACGCACGACTATACAAGAGTTTAGGAGGTTA
GATGACCTCTATTGAATTAAATCTGACGGATGACCTTATTATCGAGGTGCAGTTAGATAC
>probe_b1d6859f3b
GAAATCAATGAAAGGCACAATTCCACGTTCATTTATTGATGATCTTATCGCTCGCACCGA
TATTGTTGAGGTCATCAACAGTCGGGTCAAACTCAAAAAGGCTGGGCGAGATTATCAAGC
>probe_b86b0c3761
AGTTCTAGTAGCTAAACTAACATTACCAAAATGGTTTAAGTAGCAATAAATAGCGAAGCG
GGTTAAGCCATCAAGCCTTAACCCACTTTTACCAACCATAGTATATAGTTTTAGATATAA
>probe_fdfd1f9f3e
CGAATTTCCTCAATCGGCAAACTGGATTCGCTTAGTTTTTTGATAATCACCGGAATTTCT
TTTAAACATTTGCCTACCACTTCCGATTGTTGTTCTAAAGTAATCGGGCGGCTGTGTTCT
>probe_3ed218fdaa
AACAAGTAAGCTGACACGGTTTTTATCTACACCTCGAATGGCATAGCCACTACTTGCACC
GCGACCTTGTTCCACCACCGAAATACCAGGGTCATAGCGAGTTAAATCACGAATACCAAG
>probe_92434d5eb1
GATGTGCCATTTGGTGACGGTTGCGTAGATTTCGCCGCTTGTTTTAAAACCCTTGCCGAG
CTGAATTACCGTGGCGCATTCTTAATTGAAATGTGGACGGAAAAAGCCGAAGAGCCGATT
>probe_e61e6fc577
CTTGTGGTTTATCTAATAAGAAAACGCCGTGAATATCACGGCCACGTTTGCGAGGTCTAG
ACACAATTAGTCCTCTTTATGTTTTTCTTCGTCATTTTTGATTACACTAGACACAAGATT
>probe_4b497de286
TTTTAAGTAGCAGTATAAAAACTCTGAGCTTAGATTTGATGAGCTAGGAATTTTAAAATG
AGCAATAGCTTCGTTAGTAGTTGTTTCTTTTGTCGTAATTGAAACTCTACCAACGGTTAA
>probe_b7bf67781e
GCCCAAGGGTTATCCAGCAAGGTTGCAATTTCCGGACAAGATGCAGATTTAGCCGCAATT
AAACGTATTATTGCCGGTACGCAAACGATGACAGTGTATAAACCAATTACCAATTTAGCC
>probe_9e4cebbde6
TGTAAAACTTGGATACGGAATGACCGAAACTACTGCCACTATTTCATGCTGGCAGGAAAA
AGGCTTTAATATCAACTCAACCGGTACCTTAATGCCTGATGTTGAGGTCAAAATTAGTGA
>probe_d21cb208e9
CTGACGCCATTGTAAAAAAGCCGTTTACCAACATTCCGCTAATAAAGCTGGTTGCTAAGG
CTAACGGTGAAATCGCAAATAGTTTAGGAATACTAATGCGCTCTCGAGCCGGAATATCAG
>probe_9b13c6f09e
TTAATCCAATCAAGAGTTGCATCAACAGTAGCTTTTTCGTAAAAAGTTTGCAAAAAAGCA
CCGCTTGCAAGCCCTAAAAATAACCCAATAAACACTGTTTGACCGAGTTTTTGCGTAGAT
>probe_412b365e12
TAGGGCATTATCAATCTATTAATTTAGGAGCGGTAGTTCAGCTGGTTAGAATACCTGCCT
GTCACGCAGGGGGTCGCGGGTTCGAGTCCCGTCCGTTCCGCCAATAATCTTTAATGCAGG
>probe_f8cd988fa0
AAATGAACCGCCGGTATGGTTGCTTTTTAGTGCTGGGGGAATGGTAAGTGCATTATTTTT
CCCTGTGGTAATCTTTATTATCGGTTTATTACTGCCATTCGGGTTAGTATCACCAGATAA
>probe_466b1670d5
ATTACACGAAAGCCTTGATATTAAAGACAAAAAATCTTTTTTAGGCTAACCTTTAATTTC
GTGTTAAAATTCTAAAAATTTAACCTAGTATAAGAGTTATAGGAAATACTATGCAAGATA
>probe_864ea10c7c
TAAATGCTCTTCCATAATCGAACCTGCCGGGCTTTGATCCCAAGAGTCCATTGATTGGTT
GGTGGCATTAATTAACACTTCTGCAATTTGGCTGGTTACCATTGTCGGGCAATGTAAGTG
>probe_dc06522b29
TGCACAAGCCGACACGCCTTTGCCTTTGAAATGCTCTTCAGAAGGCAAACCTAAATATTT
CGCCGACGCACCGGTGGCAATAATTAACGCATCACAGGTGAAAGTGTATAAATCTCCGTT
>probe_4a42762342
TTATCCCGCATAATCAGTTGATAAGTCTCGTTATCCGCTTGCGTTGTGCCATTAGTATCT
TTTGCTACGCCTTTTTTATCCTGTGAGAAATAACCGTTATGCACGCCTTGAGGCTCTTCT
>probe_6eddd4531a
GCAACCGACCGATTTAGAACGGGTTGGGCTTTTTGCTGACGGTATTGCGGTAAAACGCAT
TGGCGATGAAACTTTCCGCCTGTGTCAGCAATATGTTGATGATGTGGTGTTGGTGGATAA
>probe_4debbdfc70
GAGCTTATATGAAAGCCCACAATGTAGGCTACGCTGCGGCATTTAATGCGATTTATCGCT
AATGTTTAACCCACAACTGAAAAGGAATACTAATGACAACTCATAACTTACAAAAACTGC
>probe_8d7e1cd8e8
GCGTACAGAATTAATGAAGGTGCTTTATGGTGCATTGCCGAAAACAGCCGGCTCGATAGA
GTTAAATGGAAAAGCGATTTCCAACCATTGTCCGCAAGATGGGTTGAATAACGGCATTGT
>probe_c753862e0c
AAAGAGGCGGCAGCAAGGTTTTACCATTTATTTGAACAGCATAAAATCTACAAAACCTAT
TGGGCATTAAGCGATAAAAAGCCGAAGAAAAAGCAGGGTAGAATTGTTGGCGATATGCAA
>probe_7f2ee9ffef
AATATAACCCTTGAAACGGAATAGAAATGGCGAAAACAGCAGTAAGTACCGAATTGGCTA
AAATAGATTGGGTCGGATCGGTAAAGCAATATTGCCAAACTAATGCAAAGCAAGCAAAAG
>probe_2233c3df7f
AAAGCTATGAAGCCTATGATTTACCCTATGCAGTTTATGGTGTTGTTTTAGGTAGAGCAA
AATCAGATATCCGCCCACTAACCGACGAAGAAAGAGAATCAGAGTTATTTGGGGAAGTTG
>probe_b7399e5a1a
CGTCCAAATGAATATGCAAAAGATTGTATTCTAAATTCATTGTTACGAATAACTTCAACA
TCAAATCGATAGGGCGATGAGAGAACTTCATCTGCATCGGCAAAATCTAATCCGTGCTTG
>probe_977e870877
GTCCCTGTGGTGAAGTTTGACCCTGAACCGGAAAAAGAGCAGCCAGAAAAATCAGAAAAT
AAAACATAGAAAAAATGCACAATGGTAAGATACATTGTGCATTTTTTATAGGATTTTTAA
>probe_062d9b0702
AATTTAACCCAACGGGGATTATTCTTTCAGGAGGTCCTGAAAGCACCACTGAGGAAAACA
GCCCACGAGCGCCGGAGTATGTGTTTAACGCTGGTCTGCCAGTGCTGGGCATTTGCTACG
>probe_f8a34705c1
ATCATCAAGTTCAGGTTCTTGTTCCCTTAGTGATTCTTTAGCTTCAACTTCAGGCATAAA
TTGCTGGTAATTGTAGAAAAAAGTGCCATCGCTGCCTTTTTCCCAAAGTCCGGCGTAGTT
>probe_06a8271931
TTTGCACACGTTCGCCCAGCAGGTCGGTTTCGCAGATGATGGCAAGGTTGCGGGCGGGCA
CAGGACCCGCCCCTACGTAGTTATTATCATTTTCGCCATTTGTATTTAATTCATCATCGT
>probe_c2380e0f50
GTAAGAGATTTAATACGGCTCATAATAGACCTCGAATCTAATAGATAAAGAAATAAGTAA
CACAAACTAATAGTGCTACTCCTTTGAGAAATAAAACTAAAAGTGAAAAAGGACTTTTAT
>probe_68f329d4d1
TTTCACACAGGCTCAAACTGAATAATCCGTTTGCATTGGCTGCGATTTTTACCTTTACCG
AATATTTACGAGGCGTGGTATTTACCGGTTTTCCGTGGCTACAATTCGGCTATAGCTTAA
>probe_1f18de8647
GTTATCATCTCGATCTGTTGGTGTTGTACCACTTTTAATCAGAGAAACCTCATTCAGCGA
TAATGGAAAATTAAAACTCGGATGGTTTAAGTATTTTTTCAAAAAGAAAGTACTATCCAT
>probe_cc5d4e5e8e
GCCAATATTAGCACTATAAATGGGTCTATTTTCTGCCTAATCCAAAGTGGAATAAATGGC
TGAATTGGTCAAATATGGAAGAAAAAATAGGGCGGATCACCATTAGCGATGACCGTTACT
>probe_93b49da487
GGAAAAAATGCAGGGTTCTGTGACAGAATTTTTAAAGCCGCACTTAGTAAATATTGAACA
AGTTAGTTCAACTCATGCTAAAGTGACATTAGAGCCGTTAGAGCGTGGTTTTGGCCATAC
>probe_5590f62a3e
CAGTTACGTTAAAAAATGTGCCTGATTTAAAAGATGTGGACACCACTTTTAAAATCTTAC
GCCAATTAGGGGTAACGGTTGAAAAAGGTAGCGATAAAGGCGTGGTACATATTGATGCGA
>probe_501b81dd42
GCAAATACAATGATTGCAGCACCAATAATCAACATTAAGGTAGAGGTCTCGCCGATAGAA
CCCGGAATATTACCTAAGAACGCATCCATCCAAGTAATGGTTTCACCGGTTGCAACGTGC
>probe_e3ac96603e
GGCGGAAATTTACGCAGGAGCATTGCAAGGTCAGGGCTTAGAACTGGCTTATAGTAATTC
AATGCTCGATAACTTCTTATTAGGTGTTCAAGGTAGCGGTTACGTTGACTTTGGTGATGG
>probe_4b22a67180
GATAAAGCGACCTTTGGTGAAGTGGCAAAAGCATTATTACCAACAGGGTTACTGATCTTC
ATTTTGGTAATCACCCGTATTCAGCAACTTCCATTAAAAGCAATGCTAAATGATGCAACA
>probe_8f782b51eb
GTAAACGTAGTTTATTTCGGCTTTTGGCCGTTTGGCTAGTGAGGCGGTTTTCTCAATATA
AGCATTTACCACTTCATCGTCTAACACCGTGAAATCTTGGCTACGAGGTAAATCACGAAT
>probe_8fa5c77f28
CCTCATCTAACGTTTTCTCACATCATACCTAAAAATGAGTGATTTAGAAAAATAATGTGA
TGGATTTCACAAATTTGAAACTTCCTATTTGCTTAAAAAATGCCGCTTTGGCAATATCAC
>probe_fa2d427d7c
ACGATGACGAATTAGTGGAAGTAACACCACAATCAGTGCGTATTCGTAAACGTTTATTAA
CTGAAAACGACCGGAAACGTGCAAGCCGTACTACAACCAGTACCAGCACGCACTAACTGA
>probe_8eeed33e19
TTTGGCTTGATAGCTGGTTACTACACCCTTAGCGGTAGTTGCCCCAAAAAGATAAATCAA
CACATTATTTAATAGGCTTTCGGCATAAGGTTGTTGGGTAATTACTGCATAAACCATTAA
>probe_2da53750c3
CACCGACTTTTTCGCTCATCATCAATTTTTCGTCAATTTTGACCGCTTGCATTTGGCGGA
AAAGGGTGCTGTCAAGCGGTTGGTTTTGGCTAAAAATGTGCAAAAGTTTTGCCCCGAAGC
>probe_53ab83b9cc
AAATAGCAATGTTTTATTTGCTTTGTGACTGAATTTGCTTATTATAAGCGTACTTTATTT
AAGTGGAACAAACTATGAGTGATGAACAGCAAAGTGTAAACACCACCGAAAAATCAGAAA
>probe_048e27748a
CCGCCCAATACAGATTACCGCCGAAGAAGCTCAAAACCTCCAAATCATCGGGCAGGTAGT
CCACATCGGACACTCTTTAGTTTAAAACAGATTTAAAATAGTTTTAAAACCGATCAAACC
>probe_10a0ea6e9a
GTACTACACAAGGCACTTATCCACCGGCTTCAACTATTAAGCCATTTATGGCGGTGGCAG
GTTTGGAAGAGGGAATGATTACCCCTTCTACCACCATTTCAGACCCCGGCTATTGGATTT
>probe_9b07623d76
AAAACATTTAATGGACGATAAAGACTAATGAAACCATTAAGACCTTATCTTTATAATGCC
TACTATAACTGGATTATTGATAGCGATAACACGCCTTACTTATTAGTGAATGCAGAATTT
>probe_bca0f23443
TGGATTTTGTCGAAGTTGTTGGTAACGCTCAAAGAAAATCGGAGTGTCGTAAATGCTTTT
TTTCACTTAATAGCCTTTAAACAAATATAAAATAAGGCGGGTTAAAACCCGCCACTACGA
>probe_625f94f7fb
GAGCAACGAATACAATTACTGGTATTTTAACTGCTTATACCGACTCTGTTCCGTTAGTAA
TACTGTCGGGCCAAGTTCCATCAAGTTTAATTGGGACAGATGCATTCCAAGAAAGTGATA
>probe_ea18cef983
TTAGCCGATGAGCCAACCGGAAACTTAGATGAAAAGCTCTCGTTTGAAATTTTCCGTTTG
TTTGAGGAATTTAATCAAGCCGGCACAACGGTGCTGATTGCCACCCACGATACCAATATT
>probe_19419746dd
ATTCGCCCTTATCGATTTTATTTCACCAATTCGCCTTTCGCTTGTAAATCCGCGTGGTAA
GAAGAACGCACGAACGGTCCGCAGGCTGCGTGTTCAAAGCCCATTTTTTCAGCTTCCTCA
>probe_d2d1341a79
AACAAGCGACGTACTAAATAGGCAAGCAGGGTTTGATAAGTACCGACAGGGGCATAAATG
CGACATTGCACGTTAAGATTATCGCTGCCAACCACTTGGTCGTACAAGCTCTCTCCCATA
>probe_7c4b598dee
CGTGTACTTGGTCTGCTACCACGTGTTGCAATTCATTTGGCACAGAAATCTCAAAAACAG
AATCAGATTTCACCACTTTGCCATTTTCTACCACTACACCTAAAGGCCCCCAGTGGGCGG
>probe_ecab8556f0
GAATAACTACTCTGTTGCCTTAAACCTTGCACCAGCAACGCCACAGTGGTTGTCTGACAT
TGGCGGTAGCCCGATGAAGCGAGGCTTGGACTTGCTTGGCGGTGTTCGTTTCTTAATGGA
>probe_9488a0be1a
TTAGCATTGAGTGAGCCGTCATCTTGAGTTGAGTAACTTGCGATAGTTGAGTACATTGGG
TTTAAGATTTTGTTAAAAGTTGTCATAATTTTTCCTTTTGTGGATTGTTGATAAAAAAAG
>probe_12d0df9303
GAGCAATTATTAGACGAATAATATTCAAATGAGGGGATTTGCAAAGTTTTTTTTAAATTT
GACCGCTTGTAAATTGCCTATAAATTTTAATACAAACACAACTATAAGGAGTATTTGACT
>probe_ee9ab70885
ACCAATGCCAATCAAATTGCGCAGCTAAATGGTTTAAATACCGGCTCTCCACTGAAAGTC
GGGCAAGTCTTACGTGTTCGTTAATAGGCAGAGAAAATGAACAGAACCCTTTTAGCATTT
>probe_ca15f63e47
GAATTTTGCTATAAATAGCACAATTTCAAATCCATTAATTTTACTCAAAGCTAAGGAGTC
ATTATGCAATTAGTATTTATCCGTCACGGTTTCAGTGAATGGAATGCTAAAAACTTATTT
>probe_582b611f9c
AACGAGAATTTCAGATTAAAACGGCGAAGCATTTCCACCAACCATTGGTGTTGCAAACTT
TCCGGCACTAATACCAATACTCGTTCTGCTCTGCCCGAAAATAGCTGTTGTTGCAAAATC
>probe_2b84caabfa
CATAGTTTTTCCTCTTTTTATTCCCCCCCTTTAGCAAAGAGGGGTAAGGGAGATTTGGCA
GAATATAAAGCGAAGTGAGAGAGCAATCAATCAAACACAAATTTCTACCAAATAATTTAT
>probe_caf9d82d27
AACCTGCCATTCGGCGTTTTTGTACTTCAATTTCTGAGCCGTCAATATAGTTTTGCGACT
GGCGTGGCCAAAGTGAACCGGACAAGCTCGTTTTACGTTTGGCATCACGATAAAGCAAAT
>probe_884fdd56e0
ATATTTTACCTATTAATGTTGAGCGTTTTCCAAGAGTCTTACTTGTGAATGTCAAAGGCA
CAGATGGTGGATTCGGTAAAATGGTTGCAGGTAGCCAACGTAGCGCAACAGAAATCCTAA
>probe_8f5972142a
TACACTCTTGGTGAGTTAATTAATTTTTCTGCATTCAACATATTGATTACACCACGCCCA
TTACGGGTTTGGATCCAATCGTGCAAATCTAATGCAGGCTCACCAAATAAATTATCTGCC
>probe_d20f34fc1c
CCACAACCGGTAAAGAGTGCTTCTAATTCTTGCACGATTTTGCCGTTACCGTTAACCGGA
CCGTCTAAACGTTGTAAGTTACAGCTAATAGTGAAGATTAAGTTATTTAATTTTTCACGA
>probe_f9490f13d8
ATTTAACTTGCATTCCCGGCTGAACACCGCTGTCTGCATCTAATAAGAACAGGTTCGCAC
CGCCTGTGCCGGCAGATAAAATCATTCCCTCCGACATACCGAACGACATTTTGCGTGGAG
>probe_cc5d504d32
GATTTTCTCAACATTTTTGCAAATAAAACTAATACCCTCTCTGCTAAAAGTTTCTAAACG
AAACCTTTAGCTGTCTCTCTCCCATCAAGGGAGAGAGTATTAGAAATTACGCATATAATG
>probe_cb59d37a97
TATGATGATGTGTTGGAAGATGTGGCAGATTTCTTAAATCAACGGATTTTCGAGTGCATC
ACCGCAGGCATTCCCAAAGAACACATTATTTTAGACCCCGGTTTTGGCTTTGGTAAAAGC
>probe_2919b200dd
TATGACCGCTTGTAAATCCTCTGCCAGAGCAGAAACCTGCTCAGCCGACAAATTCCCCAC
CGATAACAACTTAAAGCCGCTGCTCTGCTGCAAAATTCGCTGGCGTAGTTGCTCAATATC
>probe_4dffd1004e
ACTCTATGAGCCACGAGGTGACTATCAGCTCATTATTGAGAGTATGCAACCGGCGGGCGA
AGGCTTGTTACAGCAGCAATTTGAGCAACTTAAAGCAAAACTTTCAGCTCAAGGCTTGTT
>probe_1e912aaddc
CCTCCGGAATTTTCTCTTTTACGATGCCGTAGGTGTTTTCTTCCACAATTTTGTATTCCA
CGCCAATGCTTTCTAAATAGCGAGGCAATACCTCTTCCGGAAATCCCGGTTGCTTTTGGT
>probe_224d152ac2
CGTTTGCAACAACAATTTGGTTGGAAGTTAGGGCAATTTGTTCGAGTGAGCAAGCGGTTT
GTTTATCCGCTCATTTTGCAAAAAGCCCAGTCGCATATTCACCACCGCTTAGCAGTTGTC
>probe_6916b30ad3
CGACTGGTACAGCCGCTTAGCATTAAAACAGAAATTAAATTCAGTAATAAGAAACGGATT
CGAAACAACTTAAAAAGTTGTACCATTACAGCATATCCCTCAATTAAGGAAAATTAAAAA
>probe_9ab9d9606d
GAGGTGCTGGATTCCGATCCACAATTAGAGGCAGATGAAACACGCCATAAAGCACGCGCG
GTGTTAAAAGCGATTGGGCAGGTGAATGCAAAAGCATAAGGACAAACTATGGCAAATATT
>probe_304a7a1de8
TGCCTACCAACAAGCGGTCGAAAATGCCCAAAATTCTGCATGGGCAAATCGGATTTCCGT
TTTGCAAGGTGATGTGATGCAGCAGGCATTTGAACAGAAATTTGACTTGATTGTTAGTAA
>probe_6c01e9b210
ATAAACGGGAACAGGTTTTAGTTGTACCCACCAGCGTAATCAAAAAACGTGGTAAAGAGA
ATTATGTGTTGGTGCTGGAAAATGAGCAGTCGGTTGAAAGAAAAATCCAAATTGGCATTT
>probe_77a65d33e2
TTCCGCTGTGTGGTGATTAAACTTGCCGAACGAATTGCCTACCTGCGTGATAGTAACCAC
CATTCCGAAGAAGATACCGTTCTCGCCGCTAAAGAATGTTCTCACGTTTATGCACCGCTT
>probe_7191e970f5
AAGTATTAGCAACCGCAGGTGATACCGCACTCGGTGGCGATGATTTCGACCACCTATTAG
CGGAATGGATTGCTGAACAGGCAAATTACAAACCTCAAACGGCAAGCGAGCAGCGTGAAT
>probe_6cc1711c32
TGCCGAATTTCATCAAAATTGGTCGATTTGACCAACTTACCATTTTCAAAAACCACCTCT
AAAAGATCATCTGAAAAATCATCCAGTGCGGTTAGCTCGTCAACATAATGATCATAAGAG
>probe_d7a5b08aab
TTAATCACGACAGCTTAGAAAGCTATGTTGAAAGCCTTGAAGCCAATGTTGCCAACGGAT
TATTAATTGCCGAAAAAGAATTCTATTCCAATGTGCGTTTACGAGGGGGCAAAAAAGCCC
>probe_450893c5c4
GTCATTAAACAGAGATTCGCCCTCCACGTGCATCGAAAGGCGTTTTGGGGCTTTCAGGCT
TTTGATAATTGCCAATACGGCAATCGGGTCGGTTGGCGAAATCAGTGAGCCAAACAGCAA
>probe_70e052b099
TTATCAAGGCGGCAATATTTTGCTAAACGGCAGTGGCGATTATCTTTCGCCAACGGATTT
CCCGAATTTAAACAAGCTGATTGGCGACACCTTAGTCACCACTGACGGCACCTCTTTGCT
>probe_1b3a08978d
GTGATCTACTTAAAATGGGGATTGCGACTTCAAAAATTAAGCAGGATTATGCGGGGTATA
CCACTTTTTATTCAATAATTAGGGCTAAAAAAGTATATAAATTACCGCCATTTACGATTA
>probe_7de088fddd
TTGGCTTCCGGTGTGGCTTCTTAGGCTTGTTGCATATGGAGATCATTCAAGAGCGTTTAG
AGCGTGAATACGATCTTGATTTGATTACTACCGCTCCGACCGTAGTTTACGAAGTGGTGC
>probe_c50b3235ab
TGTTAATTTTTTCCCATTTTTGACCGCTTGCTTTGCCCTCGTCATCGTATTCATTGGTCT
GAATTTCCACCGCCAGGCCGATATGGTCGGAGTATTTGCCGATAATCTCACGCAAACGCC
>probe_dae5ce52a1
GACCGCTTGCTACCTCTAAAGAAGTAATTTATTTGCTACGTTAAATCAAAGGCTTATGAT
ACACTTCGGCTAAAATGTTCAACCAGATGAAAAATAATGAACCAAACGGCCCAATATCAG
>probe_88805ff444
GCTCGGGCGTGACGGCGGTTATTCACGATTATCAGCATTTGTGGGTTATCTGCGAGTTTG
CTTTGCAACTCCACATCTGTTTGAATACCGATATGCTTTACCGTAGTACGTTTCAATTTT
>probe_e689e3d854
AGAAAAAACCGTTGAAAAATTGGAAAACATTTTAAATTCCGAGCATTTTATGAACGAAAA
TAAAAATGTAGTGCGTTTTACTATGCTATTAGCCGCATTATATCGAGCAAATCCGGAGGC
>probe_86adb9ce90
ATAATGATGCCACCTTTAATAATATATTGCCAGTAAGGGTTTACTCCAATATAGGTTAAG
CCGTAGTTGATAACGGTGAAGATTAACACCCCTGTTACTACACCGATGATAGTACCCACA
>probe_7b16db7845
AACCGTTAAGATAACCTATATTTTTCAAATCAAACGAGAAGATAAAATGAGCAAACCTAT
TGTATTTAGTGGCGTGCAGCCCTCAGGTGAATTGACTATCGGTAACTACTTAGGGGCGTT
>probe_ce962fe807
TAAAGTCGAACAGTTCGGCTTACAATGGTTTGCGGAGCAAGATGACAGCTTATTTGGCAC
GCTTGCCCGTGATTTCAAAGCTCAATTACAATTTAGCGTGGCAAATTGGCTTGATTTACC
>probe_6f9ab61d3a
TGCCGAATTATTAAAACGTCAAGGATACCATACTTCCTTTATTTATGGTGGGGAGAAGCA
TTTTGATAATATGGCGAGCTTTTTCTACGGTAATGGTTTCCAGCAAATTATCGATGAAAA
>probe_1ba303f9b2
CGTACTACTTTCCCATTGAGATACTGCAACGTGTGAGACCCCTTTTAACGCAGTAGCAAG
ATCTTTCTGTGTCAATTTTAATTCTTTTCTACGGCTTTTAATTCTATCGCCCAAGGTCTG
>probe_088f63e31a
CCCGTCTGAAGTACCGCCGCCGGTGTCTAACCGAGGCGTAATTTTTGCCACATTTTCGAC
CGCTTGTAATGCAGCTTCTACCAACTTCCCATTGCCGGCAAGGAACGGTTTGCCCGACAA
>probe_7592f16a27
TTTGATGAAAGTTTGGTTAAGAAAATTCAATATATCTCTTCACTTTTTCCTGTAAATGCC
ATAAATGCTCAAACAATTCGAAGAGAATACGAGCAACATGTTTTAAATCATCGCAAGCAT
>probe_0493df84d9
TACAATTACACCAGCAACCATACCTGCTCGCAAGCCTAATGCCGAACACATCGTAAAGAG
AGTGGCGGATTCCATTTCAAAATTCATAACATTGAGATCTTGCCACTGTTTTAATGAACC
>probe_8406c03884
GCTAAGTGAAGATCCGTTTTATGTGGTGGAGAAAGACTTAATTAACAATGTATTGATTGT
GGCACAAGGACACGATAATTCAGCCCTGCTTTCAAGTGGCTTAATTGCGAAACAGCTCAC
>probe_6915cb62d1
CGCTTTCGGTAGATTGACACTGGCAACCGGGTAATTGGCAAAAATACCTTGCTGATGAAT
GGCTTGGTTTACCCCACAGCCGATTAATTCGGTTGGGCGGTCGGCAGAAAGAATAATCAG
>probe_07424f531d
ACTTTGCTAAACGACATCCAGTAATAGGTTATGCCGTCAATAACCACCGCTTTTGCCCAA
CTGGAGGCTTGATTGATTAAATCGACCAATGCCCCCTGCGTGATGTTGATTTCCCACTCC
>probe_6e32df8fdd
TACAAAACGAAAGGGCGTAACTCCAAAGAAGTGTTAGACGAGGCAGAGCGAATTGTGTTT
GAAATTGCAGAAAAACGCAATAACGCCAATGAAGGTCCACAACGTATTGACGATATTTTG
>probe_2f8f2a0061
GAATGGGGTTTGAAGCATTAGAAGTAGCTGAAATGCTTCGTATCCCACAACAAGAAAATT
GGATTGGAAACGAAGGAGATTTATTCTATACACCGACAACAGTTTTAGCATTAACGCAAC
>probe_554be69160
CTTTTCTAGTGCCAAAGGCTCAAACGGAATGTTCTCTGCATTTAGAATAAATTCAAGATG
ACGGGCAATTTGCGATTGCTCTAATGCCCGCAGATGAAATTGCATACAGCGAGAGAGGAT
>probe_ef6b1b5cca
AAACTTTGCAATTTTGAATAAAAAGGAGCATTCAGTGGCACAATTTATGCCAATTATTTT
TCTAGGTATTATTTATGGTATTTGGCAATGGCTTGATTCAATGCAACTGCCAAATACTAT
>probe_6d6b653582
CATCGCTAAACAGGCTAAGCCACATTCAGCTGTTTCAGTTTGCAAAATAACAGGTATTCT
TCTCCGAAAATCAAATTTTAACTGCTTAATTCCTGTCATTATTGCTCCATATTTTTGCGT
>probe_97e9a45daf
ACGGTTTTTTTGCTCGAACCTTTGATTTAGATGACTTAGTGACCACGCTTTCAGGCGGTA
ACGGGGCAGGTAAGTCCACCACAATGGCAGGGTTTGTGACCGCCTTGATCCCAGATTTAA
>probe_b215f2022a
AGAGGCTTTTAAGTGTGCTTTAGAAAGCCTGTTAATCACTCAGCCGGAATCAACGTTAAG
TGTATTTGGCGATGATCTTTCCCATTTAAAAATGGGCTTAGAAACCGCATTAGCTCAAAC
>probe_80ada0b481
TACGCCACGCACCGCATAGCTAATACTTGGTGGCGTAAAAGTGGTATTAAAATAGTGATT
TGCACGTTCAAGATCACGCTTTAATTGGCGCTGAACCTGCATTTTCAGTTGGCGAAGATC
>probe_a93ae55462
TTGATAAGCTGGATCAAAAAATTTTACGTTGGCTAATTAAAGATGCTCGCACGCCTTATG
CGGAAATGGCAAAAGTTTTTGGTGTGAGTGCCGCAACTATCCATGTCCGTGTTGAAAAAA
>probe_dc16002834
CAACATTCTGATTTGCGATTACTAGCGATTCCGACTTCATGGAGTCGAGTTGCAGACTCC
AATCCGGACTTAGACGTACTTTCTGAGATTCGCTCCCCATCGCTGGCTCGCCGCCCTCTG
>probe_3617f4e56c
TGCACGTCCGGAACTGTTCATCGTTTTAACCAGCTTGCGACCGGTTACGGTTTTTACATC
AAGTTTGGTAATTTCAATCTCAACGCCATCTACCTCAAGCACGCAAGGCCTTCATAAACA
>probe_8f52ece7e9
TAACAGAATAGGGATTTTATGCGTGGACTTACGTCCACCCTACATTAGGTTTTACCAACA
ATCAGTGACAAAATCCCTGCCGCAATCAACGGCCCGACCGGTACGCCTTTTAAGAACGCC
>probe_ce425ccd5d
AATATGCCCTACAAGCAACAAGAGCAAATCGTGATGTTTATGCTTAAACGCTTACCGCAT
TTTGCCGGTGGGGCTTTTGACGCCCGAGGCAATGGTGGCTATTTAGCCGAAGCTGCACGA
>probe_7d8ce5fb39
TCCGGCAAATTAAACAGCACTAAATCTTTAGCAAATTGGAAATTTCGCCCTTCTGAACCG
ATGCTTGAACTAATCAGCACCTGAGCGCCTTCTTCTTGTTGAGCAAAATAGGCGGCAGCT
>probe_e8633babc2
CACCTCACTAAATCCAGTTACAGCGAACCACACTGGGCGAAGTCAAAAGGAGCGGTAATG
GCATCGGAAAAAGTGTCGCTCTACGGCATTCCGATTGTGGCACAACGCTCGGTGAATTAT
>probe_bd9c2e819e
CGGAAGGAAAAAGTGTATTAGAGGCATGGAATAAAATCCGAGCTGATCTAAATGCCCGCA
ACTTGGATTTAACCTCCGTTTCTGTAGATAATCGAGGTTCTTGGACAATTAGGCTTTCTA
>probe_2e0fa8ba08
ATAGTGAAACACAATATTATTCGGCAGAAATTCCGGCTTACCCGCAACCGAAATATCTGC
AGCCAATGACTGAACCTGTTCCAATGCCAAAGCCGGATCACCGGTACTCAGTTTAATATC
>probe_20ca1e1358
AGATAAAATTGCGTTTAGCAATTTTATCAGAGAGAGGGAGTATTCCACATTCTCCGAATA
AACGGTACTATCGTTTTTAATGCCTCAGAAATAGAAATTAAAGTTAAATTCATTTGTGAG
>probe_dd87d176b1
TTCCGCATTTTTAGAGTTTTTATCCGCTAACCATGCCTGCACTTTAGCTAAGAATATTTG
TCCCATCGGGCGAGGATCGCCAGAAAATAATGTTTGTAATTTATTATTTTCAATAATGTC
>probe_300f051569
TTGGCACAAACTACAGCAATGGTGTAACCCGTATGCTAAAACGAGGTATTATTCCTTACA
CCGAGCCGTATGGCATTAATTAACAAAGTAAAAACAAATAAGTAAAAATACAAATCGGGG
>probe_41e5bda6f0
TCACCGCAAGGTAAACTTTCACTACTTTTAACACACCCGGTGCTAAATCGTCGCCTTGGA
TAATTTTGTTGCGTTTGATCTCAAGTTTACGTTCAAATTCTTTGCGTAACTCTTCGTGCT
>probe_df4846c13d
TTTTTCGTTAAGCAAATTCAAACCAAGCGAAGATAGCGGTGAAGTAGGGTTGCCTTTCTT
TGGTTACTTTCTTTGGCGAAGCAAAGAAAGTGACAAATAATGAGGAATTATAGAATGACA
>probe_2f94822530
GACCGCTTTAATTAACGATTTTTGGGATAAAGCAAAACAAGCCGGCACACCATTGATTGA
ACCATTGGACGAACAGCAAAGCCGTGTAACTTTTTTATGGCGTGGAGCAACGAAAAATGT
>probe_8a32a84f18
TCAACCTGAAGTGAAAGAAGAAAAACCGGAATTTGATCCTATTCTTCTTCGTCCAGTAGA
TGACCTAGAGCTGACAGTTCGTTCTGCTAACTGTTTGAAAGCAGAGACAATTCACTATAT
>probe_0b797b5578
AGCTTTTCCTTGATCATTACTGACCACAAAGAAATCCTCTACCCTTTCACCAATAGTCGT
AATTTTCGCATTAATTAAATTTAATCGGAGCCGGTTAAAAATATAGCCTATTTGTGCCAA
>probe_eb09f60fae
CAAATTATCAAGATAACAGGAGAGAATATGTTTGATTCATTAGCGGTACAATTTGTGGTT
TTATGGGCGGTGATCGACCCGATTGGTTCTGTTCCTGTTTATTTGGCAAAAACCATTGGT
>probe_ea0ee4b382
AAACCGCCGGGCATTTCAGGGTAGGAGAAATCACTCGGCAGAGGTGCTTTCCGATGAATA
AACGCAATTTCAATATTTGCAAAATTTTGCATAAAAATCACCGCTTGAAGGCAAGTAACA
>probe_798b747d86
CCGGTGAAATGGATAGTTTCTTCCAAGCTCAACATCTTTCTGGTCAATCGGTGATGACCC
GCTTATTACAAGAAGGCTGGCAATTACAACCCAAAGCGATGTCTGACGGCCCGGCAAAAG
>probe_e8806ea520
ATCGGTGGCTTAATTATATTAGTTTGGAGTGCGGATCGTTTTGTGGAAGGGGCAGCCTCT
ACGGCTCGCCATTTTGGTATGACACCATTGTTAATCGGTATTGTGGTCATTGGTTTTGGT
>probe_abd30c5937
TCAATGCCTTGTTCACGCATTGCGTTTTCGGCAATTTCAACCAAGTAGCCGTAATCGTCC
AGCACTTCACGCATATTGCGATATTGCTCGACAATCTCGACTTTTCCGCAATGTTCGCCG
>probe_04e1201e5d
CGAAAGCGTGGGGGCGATTGACACCTATGGCGACCCGAACACAATGACCCTCGACATCGG
CACGTCCAAGTTGGCACAAGCGGTTTCCGCCAACACTTGCTTGGTGAACATCGAGAAATT
>probe_f53bed32f3
TTCAACACCTGCTGCTGAGAATAACCATAACTTTTTACTGCTTGTGAAGCTCTCACATAA
AGCTGTGTTGTACTTTCAAGGCTGGCACGGGTGTTTTGTGCAATACCGAATAGCTGTTGC
>probe_9fe3e8e57f
AATGGGGATGATCGCAGGCTTAATTGCTTCCCCTTGTACTTCTGCCCCACTTTCCGGTGC
GTTGCTTTATGTGGCACAAAGTGGCGATTTAGTCACCGGTGGCTTAGCCCTCTATCTACT
>probe_85354e04ce
ATTGAAGATGAATTTATTCTTGAATTACCTCTAGTCCCGATGCATAGTGAAGAACACTGT
GAAGTGTCCGTAAGTGAACAGGTATTTGGCGAGTTGCCGGAAGAACTGGTACAAAAACCA
>probe_3f292794ab
TTTAAAGATCAGCGTGCCGTTTGGTTTTAACACACGCATACATTCATCAAAACCTTTCTT
GATGACTTCTTGCCAATTTTCAGGCAGCTTGCCATATTTCTTAATAAGCCAGCTATTTTT
>probe_ca6625fb90
ACTTATCATCTGGTAATAATTCGCCGTCCGCCCAGTTTTCTTTGGTACGGAAACGCAGTA
GGTTTTCGTCGTCAAACATAAACCATTCAGGCTTTTTACCAATGATTTCTGTTGGCACAA
>probe_21676d604e
AAATACCAAAAACAAGGCTTAATTAAACTATCAAGAACACAATTACAACAAGATTTAAAA
CTCAAAGTATTAAAGGAAATCTATGTTTAGACCGATTTTAAAAACATTTGTGCTTAGTTT
>probe_989d7d970e
TGACAAGCACGGTATTCACGGACGACTGCACGCAATTTTAAGAGGGCAAAGCCCTGATTT
TAACAATATCGAGTTCCATTTAGACGGACAAGCACAAAATTTTAAGGCTGGAGCCTTAGA
>probe_ac02c9da8b
GGCGATGCCAATAAATGCTTAAACAGCTTGCCGTGTAACTCGCCATAGCCTTCCGGCACG
CTAAATTGCGGTTTGTCTTTATTGTGATCTAACAACAATACGCTGAAATCGTAATCACGC
>probe_bffd2a11db
GTTTAGATTTAGTTAATTTGGAATTAGGCTGGCAAGAATTAGAAAATGGTATTCGCATGA
ATGTAATGTCATTTGAAACTACGCCAGCTGAGGGGAAAAAAGCAGAGTTACACCGAAAAT
>probe_2aaa89c06c
GTAGCTAACTGGCTGGCTCAACGCCCTGAAGTGAAAGCAGTTTATCACCCGGCGTTGGAA
AGCTGCCCGGGGCACGAATTTTTTAAGCGGGATTTTTTAGGTTCAAGCGGTCTATTTTCA
>probe_219522ebbd
ACCACCACACCGTCTTTACGTTGAAAGGTTGCCTGCACCGGGCAGACCGGCACACACGGC
GGTTGATCGCAATGGTTACACAAACGAGGCAACACCACATTGTTCACCACCTGCGTGCCG
>probe_0626608868
CGTTATCAAAAGTCTGCTGTTTATCGTTTAAATCCCGTTTTAATTGGAGATATTCAGGAT
GTTGAGCGATTTCTTCTTTTGTTTTTCCCTCATTTCTCAAACGGGTTTCCACTTTGCCCA
>probe_dc868ca240
AAGCCCTACCCTGCGACATACGATGAGGCACCAGCGATTTTTAATGGCTTGCACTCAAGC
GATGACCGAGCTATCCACGGCACGGAACGCACGCTAACCCTATTTCGGGCGAGTGGCTAC
>probe_d3204ad4fe
CATTTTGAGCCATTCCCGATAAATCGGGCGGCTGATTGCCGCCACAAACGCATCTTGTAG
CACCGCATAACCTTCAAAACTTTCAACCAGCTCTTGTCGCTGTGCAGAGTAAGTGCCGTT
>probe_f6923d5bd3
TTCCTCAAATATTTGGAATTTATTAGAAAAAACGCCAGTAGGCGTAGGTGATGAAATCCA
GCTGACGGATGCAATTGATATGTTGATTCACCAAGAAACGGTTGAAGCTTTTCATATGAC
>probe_362cc3b4d3
AAACTCATCGGTGATCAAGAAAATAACTTGGATAAGACCAAAATAGATCAAAAATACCAC
TAAAATCTCCGGCAACCCACGCAATAATGTAATTATTATACTAGTTGGTTTACGGATACA
>probe_7675504332
AATAAGGCACAATATATTGGCGATATGCTATACTTTATCCACTCTCTACAAAACGTTAGC
GAATAAAGGGCTAAAAAGCCTGATATTTCAATACGTTATCTTATAGGGACCAGCCACCTA
>probe_0fc39184f0
TGCTCCGCAAGCCAATTCATCGGATAAAAAAACCAATGCATCTATTGCTTCCCAATTTAG
AAGGGCTTCAGTCAACAAAGTTGCTCCTGCCGAAAACGAAATATCCTCTACTACGTGGTG
>probe_9656da0999
CTTTAATACGCATTGATGGGTTTAACGCACTTAATGCATCTTGGTAAATCATCGAGATTT
CGTGACCACGAAGGGCATTTAAATCGGCTGATTCTAAAAGATTGTGTTGTTTACCTGAAC
>probe_36bd9c18b1
CTGTTACCACATTCATATTCGAACTCACATCGGATTTTTGTGGGTTAAAAGAGAATCCCG
ATGAAGTAGTGCAATACACAAGGCTATTTTCAAGTAGCTCTTGAGGAATACTTGGCGCTG
>probe_642a1253b3
AGCATAATCTTAGGATTTCAGCAGAAATTGAGGACAATTTTACCCAACTGCCGCCCACTA
TTTCCGCTGAATATGATTGGCAATTATCTTATGAAATCATCGCCAATAAAGCCTTGCAAA
>probe_3145667473
ACAGCTGGCTTTGCTGACTTTCTGCCTTTTCAAAACCGGCAATTAGATTAAGTAATGTGC
TTTTGCCTGCGCCACTTTCGCCAACCACTGCAATACGTTCGCCTTTTTTGACAGAAAGCT
>probe_15bd7660be
TCGGAATAGCTCCTCAGTCTGTTTGAGTTTATGGATAGATCCACAAATAATTACCATTTT
CCTTTTCTTGATTTTAATTTTGATTTTTGTTCTAATCTCTGCCTCTTGTTTTTACAAGTC
>probe_eb79c38410
AATGGAATAAGCATATCCTGCAAATAATTTGGGAAATAAAAGTCATCATCATCAAATTTT
GCTACATATTCCCCTTTGGATAATTTAATTCCTTGGTTCAATCGTTTACCCAAAGTATCA
>probe_014620d839
ATGTTGAACACGCCTTAGAACCGGTAATTAATTTATTGTCCGGCACCGGAAAAGTCAGCT
CTTCAACCGATAATTTAGTGAAAAACCATCTGTTTTTACCGACTTTAAATCAGTTTATTT
>probe_aa864ad8b3
ATGATGCTTGGCTGTTTGCTCGATGCCCTAGCTTACATTTTATTACTGACAACAAAAAAT
TACCCTCTGCTATTACTTGCTACCTTTTTCTTCGGGCTCGGTAGCACCTTATTTAGTACC
>probe_364512ecb1
TACACGATGGTACATCAACTAATCCAGTATTAGCCCCTCGCTTGAAAAAATTAGATGAAA
TTAAAGGTCGTTCATTAATGATCCACGAAGGCGGCGATAACCACTCAGACCACCCGGCTC
>probe_b79c98024c
TTTATTACTTAACAAATAACATGAAATAGAATAAATTTATTGAACGATTAGACTATTTTG
TTTGTCTCTAATTTACCCATCTTAAATAGGGTAGCAAAAGTAAAGGATCTCATTTGAACC
>probe_3fd0589e7b
TAAAATCTTGGAATCAAACCAAAGCTTAGAGACTATTGTTCGTTCTATGCCTGGCGCATT
TACACAAATGGATAAATCTCAAGGTGTGGTTTCTGTTAATATTCGAGGAGGTTCTGGATT
>probe_7086dfb5fa
TTCTTCTTGAGCCGGAAATTTATACGCAATCGCCCAACGAGAGGAGCGAGAGATAAACCC
GAGTTGCTCTTGTAGGGCAATGTCATTTACTTTCAATACTGTGCCATCAATATCATAGCC
>probe_567e496508
CGGCTATCCCCCGACTCTTTCACGCAATATAACGTGGCAACGGGCGGTTGAGCGTAATCC
GCACCGCCGACAATTAACACGCCTTTGGGGTCAAACCAACAATGCAAACCTGCCGAGTTG
>probe_b0345fab69
GAAGTTAGATTATCATCATAATAAACTCCATTTAGTGTTCGAAAGTTAAAATTAGAATTC
TCCCAATCATCAATACCCTGATAAGGAAGGTAGTGACTATATAAGTCTCTATTTCTAGCA
>probe_1077e9ea67
TATACCCAAAATCTGGCTAAATTAATGCTAGACAGCGTAAAACAGTTCAGCCGCTTTGAG
TTTAACGAAGACGTGTTGGCACAGGCTAAACAACGTTTGCACCAAGAGCTGGATCGTAAC
>probe_07bd4eb73f
GCCTAAACGAATTAAGCCGGCAGAGGCTAAAATAATCGCATCATACTCGCCATTATCTAA
TTTGCTTAAGCGAGTGCCGACATTGCCTCGCAATGATTTAACCTCTAAATGCGGATATTT
>probe_7df577cad1
CCTTCCGGTTTTCGCATCGGTCTACCGGCAAACACGTCATAACTAAATCCTTTAACTCCA
CCCCGAAACCCAATGGCTGTTCCCATTAAATGATGTCCGAGCTGATTTTCCGTTGCCCAA
>probe_ec0359b921
ATTTGAAACCACAGACCGGTGATTCTGCCTCAGGCAAAATACGGCGGACATATTCATCAA
ACAGGAATTTGGAGTAGCCATAAGCATTTAATGGACCTTCAAACTCCCGTTTCTCGATAA
>probe_1d95c7f57f
GAGGAAATTGACTATTTACCGCTGTTGGTTGCTTTGACGGCAAATGTGATCCAAAGCCGG
CAGGAGTACCAAGCACAAGGTATGGACGATGTGCTACACAAACCGCTCTCTTTAGATGAA
>probe_65089adcf6
AGTAACAGAGATGCAACGCACCGTACGTGGTGAAGTAATTGCCTCAACCTTTGATGAACC
GGCAACCCGCCACGTTCAAGTTGCGGAGATGGTAATCGAGAAAGCAAAACGCTCGGTAGA
>probe_ddf303b482
GGCACCAGCATTGCGACTAATATTTTAGTGCTATCTAAACACAAAACTGACACCAAAACC
CAATTTATTGATGCAAGCGATCTGTTTAAGAAAGAAACTAACAATAATGTGCTGACCGAT
>probe_a571795f41
TGGGTATAGCCCGGCATCACCGACTCTTGATTTTCTTCGGCAACGGAAACCAAACGCTCT
TGCAAAGCTCGGATTCTTTCTTGCAATGCCACCGCTTGCACCTTGCACCACATTTTAATA
>probe_a7b101927b
TGGGATCAATTCTGCGACTGGTATTTAGAGCTGACCAAACCTATTTTCTTCAAAGGCACA
GATGTACAACGCCGTGGCGCAAGTCGCACGCTGGTGAATGTATTGGAAAAACTCCTGCGT
>probe_1036d47fd8
CACTTTTACATTGGCAGGCGCACCAATGGTTAAACGATATTGCTCATTCTCATTGAAACT
TAAAGTCTCACCATTGTTATATAATTTTTCTGCTAAACGTTTATTTTTAGCACCCCGCAC
>probe_06f2c1f5d8
GCAAAATCTGAGGTTCACCAAGTGCTGTTTGATATGGCAAAACAAGGTGTTGCGGTATTA
GTGATTTCCTCCGATTTACCGGAAATTATGGCGATTTCCGACCGCATTATCACTCTTTCC
>probe_22d9313619
TTAGGCTGGCTAAAAAATAGCTCTCGTCTTTTTACATCTTTTTCTAATGAAATTAAATAT
TTCTTCATTTTATTCTCTAATATCAACAATCTGAACGCCTAATTTTTCAAGCAATTCATA
>probe_b9e63e1efb
CCGGACCTTCAAAGTTTTTATCTAAGGTAAAATGTTTTTCAATGAAGGTAATGCCGTAAG
GTACTGCCGCCAACCCTGCAAAATAACCGGCAGAGTGGTCAGAAAAACCTAAACTATAGT
>probe_83945a090b
TGTTGATAAATTGTAAAATTTAACTGAAAAAAGACCGCTTGCAAGCGGTCTTTTTCTGCA
AATTATTTGCAAAAGAGGAAATATGAAACAGGCAAACAGACACAAAAAGATCATTGAGCT
>probe_56e59f3efb
CACAGCCTTCAGGTGAAATTACCGAGTAAGTTGAATATTGCAACATATTGACCTTATCGC
CCACACCGATCGCTAATGCACCGCCCGAGCCACCTTCGCCAATTACCGTACAGATTACTG
>probe_aa867dfaac
GCCTGCCGGTGATGACGATGAAGACAGCTACGCTCCTTCTATGTATATTGAAGATAGCAG
CTCCAATTTCGCCGATGACTTGGAAGACGAACAACATAATGGGCAGGCAACCGCTCAACT
>probe_f06e7041e1
ATAACTATAGCTGTATGTTCACCACTTACTGAAAAGCGTAGTAAAGTACGGGCAGGTTTA
TCTCTAAGCCGATAACAACCAAAAGTTTCCCCGCACAAATCCAACGCAATCCCCGTCGCA
>probe_c4aa6b96f7
AAGCCTTCTATTTTGACCGCTTAAAAGAAGTGGAAAACGAAGCGAATGAAGGGGTGATTG
ATGACCCTGAACAAACCAAATTAGAGCTACAAAAAAACTTGCTTGATGATATTCCACACA
>probe_e862305ddc
GTTATAAAGCTGTCATTGCTTACGATCCCGAAACAGAATTATTTCGAGGTGAATTTATCG
GATTAAATGGTGGAGCCGATTTTTATGCCGATAATGTCATTCAATTAAAAAAAGAAGGTG
>probe_0af8c812b2
CTGGCGGATTTACTGCCGGAAATGACCGATGAGGAGGCGATTGAAACCGCCTCGGTGACC
AGCCTTGTGCAAAATGAGCTGAATTTTCAGAACTGGAAACAACGCCCGTTTCGTTCGCCC
>probe_cafcfa8955
GATTCACCAACCTTTAGGTGGAGCGAGAGGTCAAGCAACCGATATTCAAATTCAAGCGGA
AGAAATTTTACGCTTGAAAGCTACCCTTACCCACCGTATGGCAGAACACAGCGGTCAGAG
>probe_74105a6c45
AACTGTCATAATTTTGATGATATGGACTTCACTCAACAAAAAAACATTGCGCAGCAAATG
CACGCATTGGCACAAGAGCAAGGTAAAACCTGTATTGACTGCCACAAAGGGATTGCACAC
>probe_f4cda2f81e
GTCTGATTATTTTCACTGTTTAAGGTAAGCGGAATACGAGCTGCAATCTCAAAGCCATCT
TGCTCAATGACCGTCACCGTATTGCCATATTGCGGATCCAAATGCATCGCAGTAACAACC
>probe_12cec2be2d
ATCCACCCGGACTAAAAATTTCCAAACGGTCATCAAACATCGAAATGCGAATGCAGTCCC
CTTGATTACTGTAACTACGGTGTGCAATCGCATTGACAATACCTTCTAACCAAGCAAATT
>probe_09c9b42f19
ATTATCGAAAACGAGCGTTTCAATGCTGACTACCTCTCCCGCCCAAGTCTGGCAGCGATG
GAAAATGCCGGCCACGTCAGCTATGCCAATGCGTCACATCTGATTATTTGCGAACCGAAC
>probe_3dc612dd8e
AGATTGCGAAATCACTTCACGTGGTAATTTTTTCGGTTTACGAACCAACACAAAAGGCAC
GCCTAACGCTAATGCAACAGGGGCACCAAAAATAAACCCGCGAGATTCTGTGCCGACAAT
>probe_e34fbf65a2
AAAACTCCGAACCAATGTGCGTGAATTGGAGGGAGCATTAAACCGTGTGATTGCGTGGCA
AAAATTGACCCTTCGCCCGATTACGGTTGATGCGGTGCGTGAAACCTTGCAAGATCTGTT
>probe_ff0eac92ec
GGCAGAATACAATTTGATAACATTCTGCCTATTTAGGGTTATGCAGTTGCCAATAATTTT
TCTAAAATTTGATAATAAATTTCGCCACAATGTGCCAAATCATCCGCACTCACACACTCA
>probe_5ec864c65a
TCATAGGTAATGACAGTTTCGCCAAAATAGCCATGTCTGAACATTTCTGTACCGTGAATC
ATTGGAAACCACAGTGCGATTTGCTGTGCTTGTGATGGTAAGTTATGGACGAAAAAGAAT
>probe_c4ef6c4780
TTTCTTCTTCAGTCGTCCAACGACCTAAAGTGAAACGGATTGAGCTGTGAGCTAATTCAT
CGTCACGACCGATTGCACGTAACACATAAGATGGCTCTAAACTTGCAGAAGTACAAGCTG
>probe_d1b452a90f
CCCCTGAGCAAATTACGCTGTCAGGCAAAACCATGGGAACGACTTACACCGTAAAATATA
TTGATAATGGTGAAGTGGAGAATTTGATTTCGCCTGAAAAAATGAAAAATGAGCTGGATG
>probe_2fe3f8b5e6
TATTTTTAATTCAGGCGAGATTGGAAGTCCGCTTTAACCGATTTGTGGCGAAATAAGGAG
GAATTGTGCTTAAAATTCGCAATATTCATAAAACCTTTGGCAACAACGCTATTCTACGCG
>probe_fc06ce923c
TTGGTATATGAGAAAATGTGGCATCAGTGTTGCTCTACATAAATCACCTGATTTTGTTCA
ATTTTTCATGGATTGCGATCTACATTGGCAGAAAATTCCTAACTATACAGAATTAGTTAC
>probe_7ccd83eac7
CTATCTTCCTCACGCCCCGGCGTTTTTAAATTAAAGGCTTGGATCACTACTCGGAACAAT
ACATAGTAAATTACTGCGAATACGATACCTTGGGCCAATAACATATACCACTGCACTGCC
>probe_8bb0cd7083
CGGCAGCGTATCGGTTGGGAAAAGTACCTCTGCCCGTATTCTGCAAGCTCTGCTCTCCCA
TTACCCTAAAGAGCGAAAAGTGGATTTAATTACCACCGACGGTTTTTTATATCCACTTGC
>probe_624f61f322
GATGCGTTATTCTCCGGCGGTTGCGGGCGGGTTTTCACCGGTGATTACCAAGCCCAATTT
GATGCGTTACAACGCTTTAAAAATCTGCCTAACTCGGTTAAAGCCTACCCGGCTCACGAA
>probe_4dfcca93c7
AAAATTTTAAATGAAATTGCCAAAACTTGGAAACTTTAATCAATCTGAAATTATGATGAG
AATGTTAGTTTTCTTTAATTCAATATTCTCATCTACATTAATTGCTTTTGCTATTTTCTT
>probe_fa89edacd3
AAGAATTAATCTGACTGCTTGCCGATTTTCCATTAGCAAAAAAATGTAATTTGATGTAAA
CTACTTTCCCGTCCTGATAGTTTCTTTTTTACGAAGTAAACTGATATTCTGAATTTCCAA
>probe_ebfcb86986
AAGCACAGAGCATATAGAAAATATCGTTAGGCATTTCTATCCAACCAATAGCGATAAATA
TAGTCATTAAGAGAATTTGGGCGATAGATGCGCCAGTAACTTCTAATAAAACTCGAGTAA
>probe_debdb2cf0e
CGTAAAAGTGCGATTAGGTTGGGATTCCGTTAGCCAATGTTTTGAAATTGCCGATGCGGT
AGAACAGGGCGGAGCGAATGAAATTACCGTTCACGGGCGAACCAAAGTTGATGGTTATCG
>probe_292263b945
AGGCAATCACTCGTCCACGCTTATCCCGAATCGGGAACATTACCCGATTGCGAAATTTAT
CGTAAATTCGACCGCTATCATTTTTGGTTAAAACGCCCGTATCGAGCAATTTCTGAATAT
>probe_bb188472c0
CTTAGCGTTATTCGAAAAAATGAAAAACGGAGAGTTTGCGGAAGGGAAAGCCTGCTTGAG
AGCAAAAATTGATATGGCGTCCCCGTTTATTGTGATGCGAGATCCGGTGCTTTACCGTGT
>probe_4cfaa954ca
CCATTTGTCCGTTATCAACTTTTTCTAAAATCTCACCCACTACATTTTCAAAATTAATGG
CGATAAAACGGACTTTGTGCGAGGTACTATAACGGCTCCAAATATGATATGCCATCTGTT
>probe_6144d67e9a
TTAAAGGATGATGTGTATTTAACTATTTTAGAGGAAATAGCTGATAAACATTATAAAAAG
AATAAATCTGATGCTCCTAATTTTTTTGAGAATGGTCAATCAACTCCTCACTATATTTTT
>probe_0b7c8df57d
TTCAAGAGAGCTTCCCATTCCCCTTTAACGTACTACCAGCCGATCTTAGCTGGGCTATTG
CTAGCGGAGCGGAAATCTTACTGCCTATTTTACTCACTTTGGGTCTGTTCACCCGCTTCA
>probe_689d7080b4
TGCCCATAGCGAATTGAAGCACCGATGACAATTTGGTCGGCATTTGCAATTTTTTCGGCA
AAATCGACCGCTTGATCTTTTAGCGAAATCAGCTCGACTTCGTGAGTAATCACGTCCGCC
>probe_0ea30a2220
AGCTCAGGCGTGCCGGATTGGCTATACCAACGGCGGAATTGTTCAAGATTAACGCCTGAA
GCATCTTCCATTGCTTTAACGAAATCTTCACAAGTTGCCGCAGAACCATCGTGTCTTGCC
>probe_94e88bba89
AAACAAACTGGTTTCACTGATTGCTCTCTTTTCCAACATCGGTATTGCCCTTGGGGTTGC
GGTATTAATTATCGGGCTAAGTGCAATGAACGGCTTTGAGCGAGAGCTGAATAATCGTGT
>probe_6768839066
ACGCCTAAAATTAAAGTAACTATAATAGTTAACGAGAGCGGCCAGCCCCACCATACATTA
CTGATGGCGGCAAATCCACCGAGTAAGCCCATTAGCGAGCCAACCGATAAATCAATTTCT
>probe_3ac6111212
AGGCAAACGGTGCAAAGTTTGTGGCCCGAAAACAATATCTACATAAGGGGCACGATCACG
GATATGCTCCCCTTCTTGTGAAGCCACACAACCGCCAACACCGATAATCAGGTTCGGTTT
>probe_d6ecaeabe9
TGTTTAAATGGTCTGTAAAGTTCTTTTTGTATTTTTGTTAAGAAATAATTAGGCTTTTTA
AGTTTAGCTTGATTTTTTATTTTATCCTCATTATTACAACGAATAGCTCTATCATCCTGT
>probe_c702ce98ee
TCCCAAAATCCAAATTAAAAAGAACCCCATATAAATCCAAAACACTTTATCTTCATTTTT
CTGGGTATAACCTTTATAAACAATAACCGCACTACTTACCATCATCGGAATAATAAAAGT
>probe_40b05117bb
ACTTACGCAGGTCAAGACATCGTGTCTAACGCTTCTTGTACAACTAACTGTTTAGCACCA
TTAGCGAAAGTTATTCACGAAAAATTCGGTATCAAAGAAGGTTTAATGACAACTGTTCAC
>probe_d81ebd0571
CAATGCGGAAAATGTCTCCGGCGGCGAGCTACAACGAGTAGCAATTTTGCGAGCCTTGCT
CTTAGAACCGGTACTACTGTTTGCCGATGAAGTCACTTCTCGGCTTGACCCAATCACACA
>probe_8afe3a1050
CATGTTCTGGGTAGTGAATTACTTAAAATTAACCCTTGTATTTCAAACAATGAATTAAAT
GATGCAGTTCAAGACTATATTAATAGCATAATCTTTTTAAGAGTATGTGAAGATCGAAGT
>probe_597cf74ba1
ATTGCGGAAACACAAATAAGCCCCCCCAAATGCCTTTTGCTTCCCGTTTTTGTAACAGCA
CTTTCGAGCCGCTTTTCAGCACTAAAAAATAGGTTTGACGCTCCGGCAAGGTTTTTTTCG
>probe_3b99542826
TGGACACCTGCGCCAATAGCCGGATGGCGTTGGCGGAATTGTGTCAATTTTTGCCAATGT
TGATGCAATGCCTGTTTCTGAGGATCTTGCTGCAACTCTTGCCAATTCATATCCGACCGG
>probe_1e4e5a15de
CAATTTGGTAATCTAATTTTTGTTGGTACATCTCACTAATATGCTCACACATTTTCGCCA
CATTGCCACTTTTCTCCCCAACCTCAAGCATTTGTGCCATCTCAGCACCAAACACATTCG
>probe_367a95095b
ATTTGTTCTTGAGTGAACTCAAGTTTTAAGCCATTTACTGTTGCTTGTGAAAGCAGTGGA
AGAATAGTTGTGCCGGAATGTCCGCCAATCACAGGCACTCTTACATATTTCACATTTACG
>probe_526f2ad97e
ATTCTTTCATTTGGGTTTGGGCTAAAACCTGCCGGTTTACCGATTGATGTAATGTTTATG
ATTATGGCGGTTGTGTCGGCTGCAGCAGCCATGCAAGCAGCCGGTGGTTTGGACTATATG
>probe_8c7ee495e9
AACAGTAAAATTGCTCTGTTCAATTAAACCTAGATTGTTAAAGCCAGCACTGACCTGCAT
CACCCCAAAGCCAAGTGTAGTCGTTAAACCGAAAATCGTGCTACAAAGGGCAATAATATC
>probe_7618022893
ACCAAACAAAAAAGCCAATACATCAGGTTACGATTACTACTTAGAAATGCGTGAAAACGC
CCGCCAAAGCCAGCACAAATTCCTCTACGAAACTAATGTAGGGGCAGGTTTACCGGTAAT
>probe_a6a9341856
AAAAAAGTGGGAGAAATTATATTCTCCCATTTTTCTTTTATCAGAGTAAATTCACTGTCT
CTCTCAACATTTCCACATCGTGCTCAATATAACCTAGTGTTACGCTGATATCCTTATGCC
>probe_2637064719
GTACTCCTCGTGCAAGGCCTAAGTTGAACCGCGATAATTTCCCAGTGAGAACATTTCCGG
AATATACGCCTGAAGAGCGCAAACAGCTTGAGCAGATTCCTTATCGCACTGAGCAGCTCT
>probe_cfe25a5e2f
ATATTAGCAATACTATTTCACCTAATGTATCTAACCCATTTAATGATTCTGGGGCAATAC
TCATTGCTAATACTCAATATGTAGTAACGTGTCGTGCGTGGTGTGCAGGGCGTGGGAGAA
>probe_614050326f
ACAGCATTTTACCAAACACTAACCCAAAAACTCCGACAACATTTAGATAATACTAATGCG
ATTAGTCGCCGTTTTTTAGATTGTGCATTGCAACAACAATTTTCCGCCCCTATTTTGAGC
>probe_14f00c05e6
CCCAACGAGTGCGAGCTTGAGCCACAATTTCTTGCAATGCTTTTTTAGTCATTGCCGGAT
AGTGTTCAAGAAACAAACCGGAAACATTATCGCCCAAATTCATTTCACGTACTTTACCGA
>probe_a376e9e034
CGCTTGTTGTAATGCTTTTAACACTACAGGCTGTGCTGATTCAGACAGTGTGGTAAGCGG
TAAACGTAAATTAGGCTCACTAATTAAACCTAATTTATAAGCAGCCCATTTCACCGGAAT
>probe_ec78f69e6b
TAAGCAATTGTTGATGATTTAAGCTAAACGGATTTTCAACTTCTCCGCCAATTTCCAATG
TCCAAGGATCGGTTTTGAAGTTTGCCGCATTTTTTGCTGGTGCACTTTTATCCACGCCAA
>probe_55b10f7130
CAATATTTTTTAGATATTTTGTCGATCTATCAGCAAATTGACGTGCTTTTTGCTGAGCCT
GATCCATATTCACAATGAAGCTGCGAGCAAACTTATTTGCTACTGTATCAGATTGTGCGA
>probe_9de2f8790f
CTTCAGGGAGAATCACCGGTAAATCTTGTAATGGAACGGTAACCACTTCGCCCTCTTCTG
TGGTCATCATTGGGATTGGTGCACCCCAATAACGTTGACGAGAAACACCCCAGTCACGCA
>probe_42e2420626
CTACCCGTTTATACACCGGTAGAATAGCGTAAGTATGGCGGTAATCCCGCACCATTTTTT
CGCTGACTTTGGTAAGCTGTGCGATACGTTTGTCTGAGAAGCCTTTGCGTTTTAAGCGGC
>probe_bbd5356b9d
AAGGGTTATTACAGAACCACTGTTCATCAATATCAATTTCACCTAACTGACAGGTCGGTG
GGGCAAAGGCGGGTACGGAGTAAATCCCCCAGTGAATAAAAATCCCAAACTTAGCATCTT
>probe_21c7a5ae9b
GATACAATGAAAATCAAAAAATTACTACTGCCAACTCTGTTAAGCATTGCTACTATGCCA
ATTCAAGCAGCCGACCTACCTAATATTACAATTCTTGCAACTGGAGGGACAATTGCCGGT
>probe_ea988f81a4
GCTAATCGCTCTGATCTCGGAGCTTTTGGCGACTACGCAAAAGCGCAGACTCCGCTGTAT
TTTAACTATATTGAGCAAACACTTTCAGATAAAAAATGGATTGTGGGTGATGAACTAACC
>probe_f701afab92
TAATGAACCTAAAAAAGGTTCAACATTATTTGTACCTAATATAGGTGCAATGAAAAATCT
TAGATTATCAATACATTCCAGCGAGCATATTTGGTTAAGAGAACTATTCTTAAAACGCCG
>probe_43d8cf7618
GGAATCGTGGAAAAGTAAATTTGCTTTAGGGGTAATGGTTTTGGTGGTGGCAACAGCAGC
CTTAGGCTGGGTTCCTATTTCAGTGAGTGCCTTAATTGGTGCAGTTGCGATGTGTGTTGC
>probe_ee7fce1531
TTGCCACTCATTTAATGTATTTTCGGCAAAAAATTGATGAATATTCATTCCATAGTGTTC
ATTACCTTCTGGCATCCATCTTTCCATAAAATCTTGTTGTGCCAACCAATTTTTTGCTTT
>probe_aac47d6dd3
CGTAAGCGTTTGAGATATTCGCCCCATTCATAGCTGACGATTTTCGCATTCACGCCCACT
TTTTTCCAGTCTTCTTGGATAAGTTCAGCCATACGGCGAGCATTCGGGTTATATGGACGT
>probe_04012121a4
TTACACGTTTTGCTTTTAAATCATCGAACGATTTAATGCCTGAATCGGTACGAGCCATTA
CTGTAAACGGTTCCGGGTGAAGCGAGAAAATGGCACGAATTTTATCGTTTTTCTTACCTT
>probe_f1ce28ae12
TTGGCAAAGGCTGAACCGAGTAATAAAGTCGAGAGTGCTAAAGATAATTTTTTTAATTTC
ATTTTTATTTCCTTAATGAGTTATCGCATAGATTGCTATACAATATAGCAAGAAATACCA
>probe_239ee49f7a
AAGCGTTATCAAAGCAATATAAATAGTGAGCGTGCGGTAACACTTTTCGGATTTCATCGT
AAATCGTCAATCCGCCCATTCCGGAATCGTATAAAAGAATTGTTGGTTTCATTGGTATTG
>probe_2c906aafdb
AGAACGCTTAAATCAGTTACTTGATGACAACCTTCTAAGAGGGCTTTTAATGGTTGGCTG
GCAAGGCGTAAGCCGTGCAGATACATCAAACGCGACAAACAACCAACTCGCCCAAGACGT
>probe_48f8d73bac
ATTGATGCGTTAGTCACCAATTTCCATTTACCGGAATCCACGCTAATTATGTTAGTCTCA
GCATTTGCCGGCTATAGAAATACGATGAATGCCTACGCCCACGCAGTAGAAACTAAATAC
>probe_865dacc9fe
GTGCTGAGAAAAATCACTAACATCACTGGAATGGTTAAGCCGAGTAGTAAATGCACTTGG
TGGTAAGAGAGAAGGTGGTATAGCACGAAGCCGACAAGCCATAATCCGGCAGCAACCCAA
>probe_871f1c0a59
TCTTTTTAAACTTTCGCCCAAATGACGTTCTAAAATAGAATCAAATAAAATAAACTTCAT
ATTAAACCCCTAAATATGGAGAAGTCTTATAAACCAATTTAAGTAAGGAATCTCTACCTT
>probe_c803799532
ACACGGTAAGCAATTTGATATTGACGTAGCGCTGAATAACTATGGCGAAAACCCGGTTGG
TATTGCGGATAAAATGACTTCAGTTGATTTATTACGTATGGCGGAGTGTTTACGCTGTAA
>probe_67438731df
TGTTAGCGACTAAAGGTCAGCAGATCGAAGGAAAATCAGTGGTAATTTCCGGTTCGGGTA
ACGTGGCACAATATGCAGCTGAAAAAGTGATTCAAAAAGGCGGTAAAGTATTAACGGTTT
>probe_233fdbab6b
TTGCGTATCTACTACCTCAAAATTGCAAATTTCTGCGGAAATTTGACCGCTATCTCCCAC
TTGTCCGCCCATTTCTGCATAGAATGGGGTTTTATCTAAAATCACTACCGCATTTTCACC
>probe_8d6e1300d2
TCCTGCATAAATGGTCGCTTTGCCTTTGCGGGCAAAAGCAAGTAAGGTAAATTGATTTTC
ACGAGCCATATTCACTGCCATTTCAGTGGTCGCTGAGATGGCACACAACATTTCAATGCC
>probe_be06a8e24e
TTCCTTTCGCCGGAAAAATCAATGGAGATCCAATACGATCTTGGATCAGACATTGTAATG
ATTTTTGATGAATGTACTCCTTATCCGGCAACCTTTGATTATGCAAAAAAATCGATGGAA
>probe_45846f71e9
CGCAAGCAGATAATGAGTTAGGATAATTGACAAACAAGAAATCATCAAACCAATAAAAGC
TCCTATTAATAAAATAATTACCTTTTTAGGTTTATCTTTTATTACAGGATAATCCGGCGA
>probe_85fe54f8d0
AAACAAGCTCGTTCGCCTAAGCCTAATTTCAAGGCAAATTCAGGCACAGTAAAGAATGCC
GGGCGATTAACAGCATTCGCTAAAATACGATTAAATTCTTCATTTCTCACCGGATTTGGT
>probe_9276ab4d9b
TCAGCTCCATGCTGCAACCACCCATATTGGAACCGGAACATCTGAATATGACCTTGCGTA
TTGCCGCAATGGATTATGTACAACAAATTATTGCCTTGCCGCTGATTCTGCGTTTAAGAC
>probe_352ba1b62d
AGGGTAAACAAGCGGTCATTTTTCTTAAAAAATATTGCGAACCCTCTCCCTCCGAAAGCC
TAACGGCTTTCTCCTCCCTCTCCCGCAAGCGGGCGAGGGGAAAATGCAGAATTTTAACGG
>probe_24e6b0ceff
ACTGTTGGCCCACAACCATACAACGAGAGGTTATACAAATAGTCTTTAATGCGTGAGTTA
AAATATACCGCTTTTAGCCCCAAGATATCATTATTGAGTAATACATTATCTTGATGAATA
>probe_c89c7ef04e
GTGCTTGTAGCTTTTTGCGGGCTTCGAGGGCTGCCATTGCCGGTGAAAGAGTCGCAGGAG
CAGACGGCGAAATAGCGGTATCTACTGCCTGTGGCGGTTGAGCAATGCTTTCAACCGCTG
>probe_62860ecc5a
AAAATACCTATTTGTTGGGGTTGATTCATTGTTCTATTTCTCATCAATAGTTAATATTTT
TTCGATTATGCCACAAACCAATATAAATTTCTGCGATTATAACAAGCGGTCGTATTTTTC
>probe_09d0d4fade
ATCGGTGGCATTAATGTAGGCTTCCACTTCTTTAGAAAGATAAACCCCGTGGTCGATCAT
TGAAGCGTATAGCTCCTCACCCAAGGCTTCAACGGTAAACCATAATTTTAACGCATCAAA
>probe_b4e0223408
TATAACTTAGCGAAAAAAACAGCTTCAGTTGAACAGTTTGCGACGGCACCTCTTGAAGCA
AAAGGACAAATTGTGGTGGATACAAATAAAGTTTCACAAGAAGAATTACAGCTTTTATTT
>probe_758fd12df1
AAGGTTTTGGCTAAGCGATACACTTCACGGGCTTGAGTAACGCTCACGCCGAATTTGTTT
TCTTTTAAACCGGTGGAAATGTATGGGTGAGTGTGGGCGTCCACATCCGGGTTTACCCGC
>probe_bd65d0a037
TTATTGCCTTTACCTTTGGAAAGTTGAGGTAATTCACTCACCGGGAAAACCAACATTCTG
CCAACATTACTCATCGCTACAAGCGATAAATTTTCATCATTTTCCAATAATTGCGGCGGC
>probe_c21bcbf321
CTTGCATTACATCAGATAAGCCGTGGATACGAATAACCCCGTCACTTACCGAAACGATTG
TCCCTGTGCTTTGAGCTTCACTCACCACATTAAACTGGGCAATACGTTTTTTAATCAATT
>probe_97514a4921
AAATGAGAAGCTTGTCAATCAAGCTATTTCACGAATGAAGATAACAAGGATTATTATTGC
TCATAGACAATCGACTATTCAGTCGGCGGATAGAATTATTGCCCTGAATGACAGGTAAAT
>probe_6faee2cdf1
GAATACAAGCGGTCTATTTTGTCACATTTTTGCCAAATTTGGTTAAAAAACCAACCGCTT
GTAATCTTAACTGAAGATAGATAGTTTTTTATTTTTTCTACAACTCTACAGGGCTGGATT
>probe_66bdb9c22b
ATAACTTCTTACCCAAGAGCCTACCGTTTGTAACGATTTTTTATAAAGTTCGCTTTGCTG
GCGAGGAACAGCTAAAATCGCAATTTGTAAACGCAAGCGAATGTTTTCACGCAAATAAAT
>probe_61cb43c80a
GCCCTTGTAATTTTAAAATAGCAATACGACCGGCAAGTGTTTCACTCACATTCTGCATTA
ATTCAAAGGCTTGCGACCCCGAAAGTAAAAACAAACCGTTTTGCTGTTTTTTATCAATTT
>probe_aa642cbe3d
AGCTGTAATTGGTGATAACCTAAGGGCAAATCTTGAGGTAATGTAATTCCCCTTGCTTTA
ATTTTGCCGGAAATAATTTGGTTTGAATTTTCTAGTTGTAGCTGCCAAGTACCGGTTAAC
>probe_d8de3f876a
CCGGGCATCAGCGTGTCTCCAGACCGTATGTTACAAGCTCGTTTATTCAACTATGCGGAT
GCTCAACGCTACCGTTTAGGTGTGAACCACCACCAAATCCCTGTAAACGCTCCACGTTGC
>probe_9284038fa0
GCTATCGGCTCGATTGCCAAAATTGCCGGTGTAAGTGGCGATTTCGGCGTATTCCTACAA
TTTGTCGGCAACCCGATTATTGCGTTAGCAATTGGGGTGATCTTCGCTATTTTCCTACTG
>probe_98a8714bfd
TTGATGTAATGGACAACCACTACGTGCCGAATTTGACCTTCGGGCCGGCGATCTGCAAAG
CCTTACGTGATTACGGCATTCAATGCCCGATTGATGTGCATTTAATGGTAAAACCGGTTG
>probe_cbd9e000e9
ACCGATATTGCTACTCAACTTGCGGGAGCAGCGGCAGTGGTGTCGGTGGATACCGGCTTG
AGCCATTTGGCGGCTGCGTTAGATAAGCCAAATGTGATTTTATATGGGGCAACCGATCCA
>probe_b47fa039c2
AATCAATTTCGGTTTAGTTAAGCCGGTTTCGACCTTGTTTAAGGTAAAATCGGTAGTGAA
ATACGGGTTCAATTCAGGCAAATTGAGCTGTGGATTTTTACTGAAATCCAGCCATTTTTG
>probe_e8fadd4d71
CAGAACCAATACCCAATTCTGGCAAGCTTCAGGTTACACGATGGACGTGAGCCTGCAAGG
TGTAAGTATGAACTCAGGCACAATGTCGCAGTTATTAAACGGCGGTATTGAGTTCTCTAC
>probe_ae9bf3a6a2
TTACAAGAGAGGGTAAAATGAGCTATCTTTACACTGTGTTGACGGTAATCATGTTTATTG
CCGGTTTGAAAATCAGCCAAAAACTCAAGAGCAGTTTTCTGAACCCTTTCTTAATTGCAC
>probe_f149c5c9ee
AAAATGTATTAGAGCAGCTACTTGCTGGCAATACTTCGATTATCGGTTTAATGATTGAAA
GCAATTTACACGCAGGTAATCAATCATCAGAATTGCCGTTCGAGCAGATGAAATACGGTG
>probe_318a077580
TAAATTGGTGGAACAACTTCCGTTAAATGAGTGTGCTAACCGAGTGTTGGCAGAGGATAT
TTTTTCCCCGATTAATGTACCGAATTTTGATAATTCGGCGATGGACGGCTACGCGGTTCG
>probe_d4df31ce20
AATAACACTTTTTCATGTTGGCTGCGTAGGGCTTCAAATTTTTCACGGGCAAGTTCCGGG
TCAATTGAGCTGTCATCACTGCTGTCTGAGCTGCTATCACCGTCTTCATCTTCGTTTTCG
>probe_5dc3b07533
TTCGCACGAGGGTCGTAGTTTTTATAGACACGATGCCCAAAGCCCATTAAGCGGAACGGG
TCATTTTTATCTTTGGCTCGAGCAATAAATTCAGGAATGCGATCCACAGTGCCGATTTCT
>probe_7e3b777a1e
GCCTACCGCGCAGTAAGTACAGGTTTGTCGAGTTTCTTTTGCTCTTAAGAGCTTATACTC
ACGCGGTGCAGCTAATGCTGTTGCTGGAGCAAAACCCAACATTGCAGCAGAAGTTCCCGC
>probe_625add766c
CACGGCGACCGTTGTCTAATAACGCATCAACCGACTCTTGTAACATACGTTTTTCGTTAC
GCACGATGATGTCCGGTGCAACTAAATCTAACAAGCGTTTTAAACGGTTGTTACGGTTAA
>probe_efb3c8abe2
AAGTATGTTGGATCACCTGCGTGCTATCGGTTTTAACCGTCTGAGTATGGGTATTCAGGA
TTTCGATAAAGAAGTGCAACGTTTGGTGAATCGTGAGCAAGATGAAGAGTTTATTTTTGC
>probe_731064963e
TGCACCCGCTCAAAAATACCACTGCGAACAAATCAACATTGATAGCTATATTCGCTATGA
AAAAATCGATGCTTACAACCTCGAAAACAGCTTAGAAGAACGCTTAAATCAGTTACTTGA
>probe_d1b109e0cb
TTTTCAAAAAGTTTTGCAAATTTTGATAAGAATCAAACCGCTTGTTACAGAGAGAGGATT
TCCTTCACAAAAGGAATGGTTAATTTACGCTGGGCTTGGAGAGACGCTTTATCCAACTTA
>probe_66a3045e20
AACCAAAAGTGAGAGTTGGCGAAGCAGGTTAGTCATACGTTGACTTTGCTCTTTCATCGC
ATTGAGCGCTTTTTGCTGTAATGCCATATTATGCGGCTCGTTTTCCAGCATTTCCAAATA
>probe_bba362b5be
ATTGCAATGAAAGAAGCCAAAATTGCCCAGTTAGGGATCCCCAAGCTTACTGCTAATGGA
ATAATAAGAGCAGAAGTTGACCCTTGTGAATAAAGTAATGCACAAGTAAAAAAGAGTACT
>probe_5dc06c6f14
CGGGTGGAGAACCAGCTTCATTTAAAGCAAATTGTGCAGAATCTAATGAGGCAAATTTTA
CCTGCTTTAGGCCGAGTTTTTCAGCCGATTTGGTCGCACTTGCAATAGCTGAGGCTGAAA
>probe_0ad763cce5
ACATTGCGATGCAATTCATCGTGATGAATACGGCATAGGGGCAGAGTGAATAAATCGTGC
TGTTTGCTCCCCATCGCTCCGCCATAGCCGATAATATGATGTGGGTCGTCTGCTTGTTGT
>probe_e61844b9f6
AACGGAAACCGTTTTCAAATTTAATACGGAAAACTATCTAGTAGAACTGAAACGTAAACC
TTCTGAGTTTTATTCAGAGCTTGTTGATTGGGCATTTGGTGATATGTGTGATTTTGAAGC
>probe_d044d19f93
GAAGAAGAATAGCGATGGCACATATCAATGCCCAATTCACAATAAAATTGTTATACCTTT
CATTCTTCTTAATGGGTTTAGACATTGGAAAATGCCAAAAGCAAATGGTTGTTGGTGTCC
>probe_4b2aca2e12
ATAGTTGGAGCTTTCACATCGACACGGTTAATCACCCCCACTTCACGAGCAATGCCGGCA
ATGCTTAAGCAGTCGGCACGGTTTGGCGTAAGGCTGATTTCAATCGCCACATCATTTAAA
>probe_f994c35e0e
GCCAGAATTAAATAAAACGGTGGAAGATCTGAAAATGTCAGCCACCCAGTTGCAAGATTC
GCTTAATTCTGCAAAAAATGAGTTGGAAAAAACGGCTGCGGAAAGCAGCACAATTCCTAA
>probe_ae85187382
TTCTCCTGCTTAAATACCTTTGAGACTTAGATATCTAAAAAACACTCATCACAAAAAGGA
TTTAGTACAATTTCCAATCTAACTATCATGTATTCCACATACATTATAACTATAAAACTC
>probe_80aa8db33c
TTCCGCTGGAAAGAATGCGTTATGCCGCTTATCTGCATAAAGAAACCGGCTTACCGATTT
TAGCGACCGGAAGCAGCCCAAATGGGACTTCTGAGGCAAAGGTTATGGCAGATGAATTTA
>probe_173fb595c2
AATCAATTACTGACTTCGGTATTTTCATCGGTTTAGAAGGTGGTATTGACGGTTTAGTTC
ACTTATCTGACATTTCTTGGAATGTTTCAGGTGAAGAAGCAGTTCGTAACTACAAAAAAG
>probe_5ae25fa804
ACCTCAGGTGACACCGGTGCGGCGGTGGCTCATGCTTTCTATGGTTTGGAAAATATCAAC
GTGGTCATTCTTTACCCGAAAGGCAAAATCAGCCCATTACAAGAAAAATTATTCTGTACC
>probe_56760b27c6
GAATAAAATGCAGCAGAGTGAAATTAATCAGATTTGGCAAGCAATTCGAGATGAAGCCAA
AGAGCTGGCGAATTGTGAACCTATGTTAGCAAGTTTTTTCCACGCTACCATTTTAAAACA
>probe_bfd640d540
TGAAACCACATCAAAACCACGTTGCTTAAATACCTCAACCATTGCTTTTGCATTTTTTAC
AACTTGTTGCTGATATGCCTTAAATTCCGGCTCTAAAGCTTCTTTAAAACAAACCGCTTT
>probe_bef64e793f
GGTCCTTCCAAATGCAAGCCGAGTGCTTGGTTTTTGTGTTTCGACAAATACTCACGCATT
ACCGCCACCGCTTGTTTCACTCCCTCATCAGGCGAGGTAATAAAAGTCGGTAAATAGCTG
>probe_69b1a7ce0b
AATCCCCCCCCATTTTTAATGAAGCGGAATTACGGGCAAATCAGGCATTAACCGAGGAGC
TGCTGACTCAAGCCATTTATAGCCGTCAATTAGCCAATATGGAAAAATTGACCGCTATTT
>probe_8a8d86fd6e
CTGAATAATTTATCACTTCGCCATCATCGTTTGTTCCAAGCCGATTGCTTGCAATGGCTG
GCAGAATGCCGTGAGCGATTTGAGCTGATTTTTGTCGATCCGCCGACTTTCTCCAACTCA
>probe_323f8723cf
CAGCTCATCACTATTGTTTTTCAGATTATACATTTCTTTGTTAATCACAAAAGATTGTGC
AATCGCAGTATCATTAGCACGACGCATTTTTTCGACTAGCGTCTCTTTTTGAGCTTTATT
>probe_3748daed7f
TGCGACCCCAAAGCCTAGTGCAACCATCGGCACAATCGCTTCGTGTCCGGAGACGGTAGC
ATAAATAATCGGGTCTTTGATTTTTTGCTCTTTAAACCAACGGTCAATCCGTTTTCGTAC
>probe_d2dccccd68
CCGTACTGGGTGTGCCGGCGGAAATTTACCATTGTTTTGATACCCAAAGTGTGCAACAGC
AATTTAGTTACCAATGTGCCTGCCAGACTCACCAGCTTTCGATTCGCCGACACAATGCCG
>probe_877855e666
CCCTCTTCGTCCTTGATTTTCCGCTTTAAATCACTCCAATAACGGCGTGGATTGCTACTT
TGCGTCAGCACCTCGATAATGTCCACCACCGAGAAAAACCACTCTTCTTTTTCGCTATCC
>probe_6e0d0c76cb
GCCGATAACAAGCGGTCATTTTCTTGAGATTTTTTGCAAATGGATAAAATTATTCCAAAT
TGGAATGTGCCTAAACATATTCACGCACTGACGACCTTAAGAACAGGCGGAGTAAGCAAA
>probe_8f05ac189c
TTGTAATATTTCACGAGGTAAATTAGACATAATCTCAATCCGTCTATCACGGGTTAAATA
TTGCGGCTTAGTGTTTGCCAAAGGGTAGTCTTTGACTTCATCTCGAGTCAGTTGTTTAGC
>probe_3f5d8f7859
GCCTTGCGGGCGTGTACGATAAAATCATTGCTATAAGGTTGCACTTTTTCGATAAAATCA
CACAAAAATTCATAGCTGTCTAAATCATCAATCCCAATACGATGTTTAACCGTGACCGGA
>probe_8ebcf60336
CGGAAATTTGCGAAAACAGATTGGTTAGCCCTTGCTGGCGTTTTACATTCACTTCAAGGG
TGTTTTCATCAAGCCATTTATGCGGGTAATTTTGAATCACAAGCGGTTGATTTTGCTCAG
>probe_6861ebab9c
TAAGCGACGACGGGCAAAAATTTGACGGCTCTTACTTTCATCCTCAATTAGCATTAAAGA
GACTTTTGGCACCTCTTGTAAATTACGAGCGTGACGGGCAATAGTAGTGATTAAGACTTG
>probe_0aaf04b477
GTTTTGGCAGAAATTTCGCAAGATCTCACCGCTTGTCAGGCACGTTTTTTCGCACGAACT
CAGCACGCCCAAAACCTGAAAATTGACTACCCTGATCTGCCTGTTTCCGCTCGCCGTGAG
>probe_80401addd2
TTACGTTTAATCGATAAAACGCTTGAGCAGGATCAAAGCCGATTAGAGAATTTACGCAGC
AATGAACAGGCACTAAAACAACAATTAGAACAAGCGCAAAGAGAGGCTCAGCAAGCAGAA
>probe_9f068b4fb4
GGAAATGCTGTGAAAATTGTTGTCAGACAAGCGGTAGTTTTATACCAATGTTTTGCAAAA
TAACGCATATGAAATTTCTCCATTTGTAGTGTGTTCAATATTACACCCTACCGTTCTACG
>probe_948419f6d8
AACACCATTTAGCCCTTGAAGCTCATGAAATTTTTGAGGGAAAAATTGAGGTAGATGAAA
GCTATTTTGGTGGTCATCGCAAAGGAAAACGAGGGCGAGGTGCGGCTGGGAAAGTCGCTG
>probe_69af890e93
GTTTTTTATGAGATTACTACGAAAGCGTTTTACTGTCAGAACGAAAATTTATTTTTTCGA
TGCAGATCGCAAAAATAGATATTGAGGTTTGACAAATAGCTCTCTTTAAATAACCAACTA
>probe_83b5048279
TGAACCGTTACCTGAGTGTTTTTTGGCAGAAAATGAGCGAGATCGGGATTTAGGCTGGAT
GTTGCACGACATTGATTTTGAGCACGGTAATCAACCTCGTTTCTTCCGTGCGGAAATGAA
>probe_9fee9c23ed
GAAGCCTATGGTGAATTCTCAAATTTAAATGAATATGTTTCAAGCAGTTTCCAAGGAAAT
CCACTTGAATTATTAACAGTACCTGTGCTTAAAAAAAGTTTAGAAAACCAAGAGTTACTC
>probe_35c7e5fea9
CAACGCCAATTTGACCCACTTTTGCTGATTGATATTGCCGTTCCTCGTGATATTGACGAA
AAAGCCGGCGACTTAGAGGGCGTTTACGCTTATAGTGTTGATGATTTACAAAATATTATC
>probe_55a013bee3
ATAAATTGATGTTCCGCTAATAATTGCGAAATCATCTGCTGCATTCGGGTGTGATAATGC
AGGTAGTTCACCCCAATACTCAGCTCAGCAATAATCTGCAACTTCAACTGTTCCATTTTC
>probe_5b8fbbb9a5
ATGAAGCGATGTTAGAACTTTCCGCTACTCAAGATTTACAAGCAGTAAAAGCGATTGGTT
TAACCGGGCAAATGCACGGAGCGACTTTACTAGATAACGCAGATAATGTACTTTCCCCTG
>probe_a2fa46b0c0
CAATAATACGTTTCAATAATTTTTCAGGTTTTTTACCATTATCAAAAGATACTCCACCTT
CCGATTTTGCAGCTTGTCCAATATCATCCCAAATATCTGAACCAAGCACACCAAACACAT
>probe_a605cacb55
AACTAAAATGATACGTATTGGACACGGTTTTGATGTTCACGCTTTTGGCGAAGATAGACC
ACTGATGATTGCTGGGGTTGAAGTGCCTTATCATACAGGCTTCATTGCGCATAGTGACGG
>probe_74868ccc86
ACATTCCTTTTTATTAGGTATTTGGATATGAAAAACCCCGAAGTGCTGCAAACGCTTCGG
GGTTTGTTTTTTCCGATTGCGTTGTGAAATCATAACAATGCTCATTGTCTGTGTAATGAG
>probe_940b2e9c86
TTTTCTGGACGCTGAAAATCAATCAGCTGCACCACATCAGACACCTGCTCACCGTCCAAC
TGATAAGTGATTTTGACCCCATTTCTTAGCCAATCATAAGCCTGACGATTACGCTCCGCC
>probe_a41c4d54d7
TTATTTTATTTGATTCTATTTTAGAACGTCATTTGGGCGAAAGTTTAAAAAGAGCTTTGG
AGTCGTTAGGGCATCAAGCAGTATTTACAGATTTAATTTTGCACGGCCATTCTATGATTT
>probe_f116169f3a
CTCATCCATAGATAATTCTTAATAGAATTGAATTCACTGATATAGTTTATTTCTTTTCTG
CTATCATTATTTATGATAGAACCCAAAAATAATATTAAAATAGAACATACCATTAATATG
>probe_c3b73c6324
CAAGCACCTCATCTGATTAGTGTCGGTTTGGCACACGAATGTCAGCAAGTCGAACAATTA
CCGATTGAGAGTTGGGATATGCCGTTAGATCATATTATTTTGGGAGCAGCCAAATGAATG
>probe_616b913a33
AGAACCTTATGGCACAGTGCGTGGCTGCTGCCGATTATGCTCTTTTCTGCGTGGGCGGTG
GCATTGGGGCTTACCCAAGCGGTCTGCAAAATGCTGTTCCACACCCAAACCAACACGGGG
>probe_71537fecb4
AGTTTGTACACCGACTTGAGCTTCATCATGAATTTTGACTGATTCAAAATATTTAGGCTC
AGGGTAAACAACTGGGCTATCGCAACTATTACAAGCTACTACAGGATTTGCTTGATATAA
>probe_7618954dba
TTGGCAAGCACCCGCACGATAATATGGAAATTTTAACTTATATGTTAAAAGGACGTGTGG
CTCACGAAGACAGTATGGGTAATAAAACCGAAGTAAAAGCTGGCGAATTTCAAATTATGT
>probe_05a9385ad9
AACATTCCTAATGTCATCACATTTTCAATCATCATTGTCGCCCCAATCCAAAGAATTAAA
ATCTGTTCGATGGTAGAAATAAAGGTATGAATACCGGAAAACAGCATATCAAATTTAGTT
>probe_b40c075fec
CTAGCCACCAAGCTGCATTGCAAACCAGCTCGCTATTTTTTATGATTCCGATGTCGTTTG
GCATTGCAACCACCATTATGATCGGACAAACACTTGGGCAGAAAAATGTGGAGGGGGCGA
>probe_2680c5839e
ACTTCTTCATCTTCACCGTCGTGGCGGGCATAGTGCATACCCATCACGCCTTGGGTATCA
GTAAATTCAAACACCATATTGGTCATCAGGTCACATTTTGAGAGGAGACCTGCACGTTTC
>probe_80fcd3a4ef
TAATAATGACCATTTGGAAGCAAACAGCAACTTGTGAACAATTAAACACACTCAGCCAAA
AATCGGCGGTGTCACACTTAGGGATTGAATTTACCGCTATCGGTGAAGATTGGATTGAAG
>probe_6f6d053d54
TCTGAATGTTTAAACGGAACGGGAGATTTTAGTCAAGTTTTGGAAGAGGCCGTAGAAAAA
CACAATGTCGATTTACTCATCACTGGCCATCATCAGGACTTCTGGAGTAAATTTATGTCT
>probe_616f277341
GCAACCTGCTCTGATGGTTCATCATCATCTTTGGGGCGATAAAACCGAGCAAATAGCACA
CCAACTTCAAACAATAAACACATTGGAATTGCCAATAATGTTTGCGAGAAAATATCTGGT
>probe_d0bca74fbf
TCTTCAACGAGTTTAAGCGGCATTTTTTAGCCTCGTTTTTGCATATTTTTTCTGTAAGCT
CATAATGTGCTGTACTTCACTAATCAGTTCTTGAAACGGTGGGAAGTTGAAATCCCGTTC
>probe_ef5232d06f
GATAATGATTCTTTGTCCATCAGAATGATATTTTTTATCAATTTCTTCATTGGTTGGTAA
GTTTTGGGGAAATGAACTTCTATAAGGTGGCGTAATTCTTTCTCTGATTATCTCAATATC
>probe_d945266b0a
TCACTCACTTTGTCAAAATCTCACAATGTATCAGCAATGACTTTTTCCAGTAACTGTTTA
AATTCCATATAATCGCATAATCCATATTGGTCAGCTTGGCAATAATCCAAACTCAAAATG
>probe_8fdee06dd4
AGCTCACATTCGGTACACCATCTTTATCTATGGTTGCAAGCATTATAGTTTTGATTTGTT
GTTTTAATTCTTCAATTTCTGGACCTAAACGGTTTTGTAAGACCTCTTGACGGTTGGTTG
>probe_2c6df40b48
TGCCAAATTGAGCCAGCTCAAAACTAGCTTGTTTGGCTTGCTGGGCAAGTTCTATCATCT
GCATAAATTAGGTCTCATTTAATCAATATTCTCCATAATCTAACACGTTCTTTTATGTGA
>probe_7a5e165b3a
CCGTCTTTTTGGCGGTGGTAGCTGTGGTCATTGGTCGGATCGCCGTTATAAAAGCGGTCG
GTCAGCACAAAATAGACGGTGGCATTTTTCCAATCAAACGTTGCCGTATTTTCGGTATTG
>probe_93762dd620
TGGCAACAGCGTGGTGTTTGATACGGTTTCTACCATTGCTGAACGAGCTGATGTTCCCCC
TTCAACCTTAATCCGTTTTGCGAATGCGTTTGGATTTAGCGGTTTTAATGAAATTAAACA
>probe_6c318a26eb
GTGCTAGTGACTTCAGGTCCGGGAGCAACGAATACAATTACTGGTATTTTAACTGCTTAT
ACCGACTCTGTTCCGTTAGTAATACTGTCGGGCCAAGTTCCATCAAGTTTAATTGGGACA
>probe_595354ef36
TGCGTTCCAAACAAATGGTTTTTTATGACAACTGAATCTTTAACTTTCGCCGATTTAGGC
TTACCTCAACCAATCCTTGATGCTGTAAATGAAATGGGCTTTGTAAACCCATCACCCATT
>probe_69240bfb45
GCCCCGTTTCCAACCAGATTGCCTTTTTGCACCCACGCATCGCCGTGTTTCTCAACGGTT
GCTTTGTGTACAGGTAATAAAGAAGAGTGTGTTGCCAGCTCAACTGCATACGGGACAGGT
>probe_fe7fb886cd
ATCAAACTTGGTATTATTCCATCTCTTGCGGAAGAAGAATACGCTCACACCACTTACAAA
AATATAGATAAAAGAGATATAAATGGGCACTATCCCGGTAAATAAGTAAAAAGTAAGAAT
>probe_75aa0501b8
GTGACCGTATCAAATTTCAAATCTAAATTCGCAAAGAAGAACTGACCGGAAGTTTGGGCT
TTTTTCAAGAATTCAGAGGCAACGATTGCCAATTTTTCATAGCTATCAGCGGTAGTAATC
>probe_074b8d11de
GCAATCCACTGCCGTTTGTACAACGGGCGGCAGAGCTGAAAAAAGCCGGCCATATTGTGG
TAATGCTTTTACCGGCAGATAAATCTACCCGTTGGTATCAGGTTATCCAAGAAAACGCTA
>probe_00acfe8d04
TGAAGTGTGGGGAACACATTTTAATGCCAAAGTGGCGGCAGAAGCGGTCAATCAATGGCT
GAGTGAAATTTTTGGTAGGGCTGTGCAACTACGTTGGCTTGGCTCGCAAAGCCAACGAAT
>probe_a747c8cdec
CACTTGTTGCCCACATTCGCTACAGCTTTGTAAAATGATTCTGTTTATTTTCATTTTTTG
ATCTTCTATTAAATTAGGTGGTTATTTTCTACTTTATCGTAGAGATTGCAAGTGGTTAAA
>probe_5192886048
TAAGCTAAACCAGCTTTGAGTACGTTGGTGAATCGCTTGAGAATCCAGCTCTTTAGTTTG
AGCGAGAAGCCGATGGAGATAGCTGCCGTCTCGCTCATCTTTCTCTGCTAAATCGATAAG
>probe_9a51ea2ce7
TTCAGGCCCAACAGCCGCTTTTGTGGTGATTCTATACCCCGTCACGCAGCAGTTTGGCTT
AAGTGGATTACTCATGGCAACAATGCTTTCCGGAGGAATTTTAGTATTGATGGCGTTACT
>probe_7f10694ecd
GGCTGTCGGCTGTCGGCTGTCGGCTGTCGGCTGTCGGCTGTCGGCTGTCGGCTGTCGGCT
GTCGGCTGTCGGGCAATATTATGCGAGAAGTCCGGCAACTCACGCAATAGGCAATATGGG
>probe_4b8bcd5406
ATAAAAGTGGGAAACAATCTGCCCTATCGGAAAAATTGTTTCCCGACAGGGTGGATAGTT
CTGATACCAATCAAAACACTTCATAGTGAGCTAATGATAAATAAGGGCAAACATTTTCAT
>probe_5c9377af64
TTTATATGTGGTTGCAATTTGTGGCAAACCAGCAATTAGCAGAATGCAACCGGTTTGCTC
AATCACTTTCAATGCCGATTGGTTTTTACCGCGATTTAGCCGTTGGTGTTACTCAAAGCG
>probe_37474029a0
TCACCGGCTGGCTACTCAACCCAATGATTGCCGCCATTGCGATGACATTGTCGTCAATTA
CCGTGGTGTTAAATAGTCAAAGGTTGTTGAAATAATTTAAGCGGTCAAATTTGCATATTT
>probe_b45df61719
AGGGCTATTATCGGGCGCAACAGCTGCACTTGTACTTGCAGATAAAAATGCTTCAACAGC
TAAAAAAGTGGGTGCGGGTTTTGAATTGGCAAACCAAGTTGTTGGTAATATTACCAAAGC
>probe_8ae1dc3caa
GTGGGACAGGGGCATTACGCATTGCGGCGGAATTTATCAAACGTCATACGAATGCGAAAA
ATGTATGGATTTCAACCCCGACTTGGCCAAACCATAACGGCATTTTTGATGCAGTAGGCG
>probe_bf776c57c6
AATTAAACTACTTACTTAATAACTCCAAAAAGAAGCGTCTTTCAAATGGATCTAGCGTCA
CATTTTTTACTTCTTTATGTGCCACCACATTTTGTTGGTAATAAACCACCGGAATGATTG
>probe_f8045f5dba
AAAACGAGCAGCAGCACGAATATGATCAGTATTTGAATCAATAACCGATACACTTAGTCC
TTTGGCTAATAAGGCTTGGCAGACTATTTGGTTAAAGCGTCCAAAACCGATGACTAATAC
>probe_3517c451a5
AATCTAATGAGAAAACACGGCTTTGAACAATGGGGAAGATTTCCGAATATTGCTAATATG
GGAAAAGATGAGAAAGGTGAGGATAAATGGCGAACGTTGCTGATGATGTCTTACCAAAAA
>probe_b83a482348
CGGCGGGGTTCATAGACACCAACAACCAAACAGGCGGTTCTTTGTTTCTCAACACTGCCA
TTTTTGACACTAAATTCCATTTTTCCTCCTTAATTTTTATTGCTACAGATTTTATAATGC
>probe_795409566e
GCAGTTGTACTCGGTACGGCAAAATTTTACTCTAAAGATGTGATTAACCAATATTATAAA
TATCGTTTGGAAGCCGCTAAGCAATTAGTCCAAGAAGGAAAGGTCAATCAGCTTTTGTTA
>probe_15d173cffa
ACCGCATAGTGTTCAACTTGTTGTTCGCCCTTGGGTTCAGACACCAAATTACTGGGCAGC
ATATTGGGAAATTATCGAACAAGTAAAATTAGCCTTTGGTGAAGCAGGTATATCTATTCC
>probe_25d3999217
ATCAAACCAAATCAAACTTCTTGTCCACTTCAGATCTCCGAGCAAGACATCGCCTTTATG
CAATACGCCCTTGATCTCGCTGATTTAGCCGAAGCAAAAGGCGAAATCCCGGTTGGGGCA
>probe_da3bae39b4
CGTGACTTATTAGCCCGTGATTTAGGCTTTGAAGAAGCCACACGCAACAGTTTAGACAGC
GTGTCAGATCGTGACCATATTTTAGAGCTGCTCTCTACTGCCTCGATCAGTATGATGCAC
>probe_a6c07dc5cc
AACCACCAGAACAATTTCGCCTTTAATTCGGTTGCTATCCTCATTTAGCCATTCAATTAA
GTTACCCAGTTGATCTCCATAAATGGTTTCCCACGTTTTCGTGATTTCACGCGCCATTAC
>probe_4d17fa3741
AACCGATACGTCAAGTGCAGAGGTTGGTTCATCAGCCACAATCAGCTTCGGATTTAATGC
CAATGCACGAGCAATCGCTACACGTTGCTTTTGCCCACCAGATAATCGGGTTGGCTCGAC
>probe_883e08c128
TTCACGTTTTAAAATAACTTTATCGTGTAATGGACGAAGTGCCATAATATGTTCCTTTTC
TTAAAAATGAATAAATAAAACTTCACGCAAAATGCGTAACGCCTAACAATATAAAGGCAG
>probe_c1c7cd8e18
ACCAGCAACTTATGCAGAAATCTGTGCTGAAATCAAACGTGCTTCAGAAAACGAAATGAA
AGGCGTATTAGGCTACACAGAAGATGCAGTTGTTTCAACAGACTTCAATGGTGCAACTGA
>probe_0117c5f4e5
CCAATTCAAATAGACGGTATAAAACTCTTCCGTGTCTTCATACAATTTGGGGCTGTATTT
AAGGTAAATGCCTTTTTCGTGAGGGTTTTCAAGCAAATGTTTCATCATCACTAAATCGAA
>probe_8f1759c85e
GCCACCCCATAGAATAAGGGAAAGAGCATTCAAATAAGTTATCATAACGAGTCGTGAGTA
ATTTAATCGCATAAGTTAAATCCTGTTTTTCTGACTCGGTAAGTTCATTCATTCTTTTAA
>probe_88571bad60
TAATGAGGAAATTTTGATATGCCAAACTTTAGTTTCACCCATCTGTATAAAAAACACACA
AAAGAGCTCCCTACTGTTACCTTGCTTAGCGCTCTGATAGGGCTTAGCCAAGTCTCTTAT
>probe_224de79a1d
TCGAGCGACATTTGATAAATCCGAATCTTACAGCTGGGACGGTGCCGCCTTATTAGTGCG
TGAAGATGAAACTAAAATCAAAACCCCTGCTGATGTAAAAGGCGTGAAAACTGCCCAAAC
>probe_11eab5077d
AAACAAGCGGTCGAAAATGCACAAACTTTTGCAAATGCTACCGCAACCACTGCGGTTTCA
GCGGTTTCATCTGGTGTGAAAAATATCGTTGCTGTTACCGCTTGCCCAACTGGCGTGGCT
>probe_24a73133e9
CAACCGTAACAGTAAGCGGTAGCAAAACTAGTTAATGTAAAAAATGCAAGAGAAAATGAA
GAATTGATAATTTTATTAATGTGTTTATTTAGCATAACAAAGAATGTCTATTTCCATTAA
>probe_832425692c
AAGTTTCTTCACGCGTTTGCCACCGTAAACCCAGTTTACAAGCATTCGAGTACCTGTAAT
TGCGGTAAACATAGAAATAATTACCCCTAATGCAAGCGTTACCGCAAAGCCTTTTACCGG
>probe_655a381437
AAGCAATCAATTTATTGAAAAGTAATGTTCAACAAGCGGTCATTTTTGCAGGAAAATTTG
CAAAATTTCAGCAAAATATGACCGCTTGTCACTATCTGAGCTGTCTATATTTCAAGCTAA
>probe_73e4cc970d
TAAAAATCAACTTTAAATCCAAGGAGCTAAAATGCTTAATTTATCGGCAAAAAACATCCG
TTTAAATGGTTCAGCAAGCAACAAAGAAGAAGTTATCCGTTTTGTTGCCGCCGAATTAGT
>probe_3629852c20
TATGCTGATATAAAGCTGTTCTTCCAAACGGGTATGCAAGGTGATTTCGAGTTCTTGTCC
CTCAATTTGGCAGCGTACTCGTTGATTTGCCACCGCTTTAAGTGGAATATGATATAAGTC
>probe_a2e823c78e
GATGAAATTACCAATCGCACCTTGTTTGGATACGCTTACAAAAAATCCGACCAAACCACC
CGCTTGTTACCGTTTTATGAAAAACGCTGGAAACATCACCGTTCGGAACGCTGGACAAAC
>probe_fcf960da70
TCCGCACTTTTCTTCGCTATGGTATTGATGAAGCCATTCCGAATCTGCCAATTACCCGCA
AAATAAAGCTAGGGCGTAAGGCTTTGTTTTGGGTGAAGAATCAACATTCAGACAAACCTT
>probe_7d3a8545a4
CTTCGTCCAGCGATTTATCCAACTGCCCTAAGCCGGCAATTGCCGCTCGCATACCCACAG
GCATATTCCGCATTACCATTGAGAGAATGATGATCATACCGGTGCCGGTTAGGTAAATCG
>probe_d2ea3cbc35
GCATCTAGAAGTTCAACTTGTCGATCCTACTCGTGAATCCTTTAATATTTCAGCAACACA
AATTCGTAATAATCCTTTTCAATACTGGCGCTTTATTCCGAAAGAAGTTCGTCCTTTCTT
>probe_72fc01cc22
ACAATTTAGTATAGGCAAAATCCGGATATGCCCAAGATTGAATATTACTCGATGTTTTAA
AGACTTCTAACACAAAACCAACCAAATGAAATAGGCTTATTGCTTTTAGCTCGTCCCACG
>probe_f8c319679f
TATTACCTTGTTCTTCAAACCCGACTTTGGGCGTAGCAAGCTGCCCTATTCCTAAAAAAA
CCAAGAAACCGATGATAATCCACACCACCGAATTTTCACCAAGCAAGCCGATAAGATAGC
>probe_29a851b6a3
GTGCCTTGCTCGGGCATTTCCAGTGCATTTAAGCAACGAAGAAAGGTGGTTTTGCCTGAA
CCGGAAGGGCCTAAAATTACTACCACTTGCCCTTTTTGAATATCTAAATCAATGCCGCGT
>probe_9189abd138
CCCCCAGCATAATAAAACTTAACGCACTAATATCTAATATGGCGATCACAAAAATATGTG
AAAGTGCTTTAATTGCCACGCCGGTAAGATTAGGAATAATCACTTCTCGAATTAAATACC
>probe_1d6f1cf766
CACCGTAATATAAAAGGTTGAAAAGCCATAATGTACCAAGCGGAAAAAGGTATAGAGCGA
GCCGGTCAGTACGATTAGCCCAAGCTGGGCTTCCAGACTGAGCGTTACGTTAAACAATTC
>probe_c2b5ccf7d9
AATATGACCCTGCCGATTTTAAGCAAATTATTGAAGGGTAACTTGTTTGTCGATAATCAA
AAAGAAGATGATTTAATCGAAACCTACCGCCAAGCGTTACGCATCAAAATGGCAAGTAGC
>probe_3321421fc5
ACGGTTTATTAACCAATCCAAAATTAAAAATTTATAAGCCGTGGTTAGACCAACTATTCA
TTGATGAATTAGGCGGTCGCTTGGAAATGTCTAAATTCTTAATCGAAAACGGTTTTGACT
>probe_93d89b4051
CGCCGGTAATCACATCGGTTGACGGACGTTGGGTAGCAAGAATTAAGTGAATTCCCACCG
CTCGGGCTTTTTGAGCAATTCGCATAATGTACTCTTCCACTTCTTTACCGGCAGACATCA
>probe_d3f6de6980
CGGCTCAAAACGGCTTGGTACTAGAATCAGATCACCACCTGCAATAATTTGGTGCGATAA
AGCCTCGTCATAACCGATTTTCACCCCAATTTGGTTCGGGTATTTGTGTTGGAAATAACG
>probe_ddbcbade55
ATGAAGACCCTTTCGCCAACAGCTCTGCATAAGCACGAGAACAAGCGTCTATGCGGTCAT
CGTGATTGCCGTTCGGGAATAACCGCATTTCATTGATTAATCCCTCATTCCACGCCCCTT
>probe_8eb0d1bac8
CAGGTTACCGATCCGTGCTTTGATGGTGAAACCGGTAAAGGAGATATGATTTTAAGTGTA
AACTGCTCAAGCATTAAAGACGGGAAAGCACTTGATGAAACTTGTATTTTAAAGGCAGGA
>probe_901e022cde
AGCGTGCAAGTGTTTTTTAAAAAAATATTAAAAAAAGCGTTCTTTCGATTTTTAAATATA
CAAAATGACTATTTTTTGTAAAATACAACGGATTTTCTCTGCATAACTACGGCAAAATAA
>probe_6a2916416a
TATCAGAGAATTTATAAACAGATCTATGATTTTTTACCTTATTAATAAGACTCAATTCTT
CTTCAGTTAAATTAGCCCCAACCCATTTATCAGGAAGATCTTTGAAATCAATATACTTAG
>probe_8a73d3c7af
TGTTTCATTTTCATTTTGGATTGAAAAAACAAAGGCTTCTTCCGATTTTAGGAATTTGGG
CTGAGAGAAAAGATTTGCGTGAGATGAGTTTATCATCAATAAACTCAAGACGAGTGAAAA
>probe_bdfbb5f432
ACGTATAACCTAAAATCGCTGAAACCGCAGAGCCGAGTAAAATACCTAATCGAGCTAGAG
CGGTAATACTTTCCCCAGCCTCACTTACATCAAAGGCAAGACTTGCTAAGAACATCGACA
>probe_bd90ff9417
AGTACCTCCGGCTTTAAAAATTTAGATGCAGCACTACAAAATTACATTACGGTTGATGTC
GGTTCAGGGCAAGCTCAAAACCAATTTGTTCTTGCAGATACCGATACGGTAAAAACCACC
>probe_255e7b2a53
TGAGCGATTTAATTTGATATTGGCTGATTGCTTCTGCCATCGGCGATGATGCTCCCGGGC
GGTTATCACGAAAAACCCGAACCCCTTTGCCTTCAAAAAAGGCAATTCCAAACCCATCAG
>probe_a76322b6b4
CGAGCCTATTCAATTAGCTCTTGCGGTAAAACTCACCCTGATTATGTTGATTTATGTATC
CGCCACGTTTCGTATCATTTAAACGGTAGAGATTATCAAGGGACTGCAAGTGGGTATTTA
>probe_20da41a093
GTAGGAAATATGGGTTTGCGATAAATTTTCGACCGCCAGCCCAACCACCGTTTTGAAGGA
AATATCCGGATCGTTAAGTTTGTTTAGTGCATTGCGGATTAACGATTTTTCGTTGGATAA
>probe_e5d1cdbadb
CGGGTGGGTGCCATCACCAACATTTGCGGGTGGCGTTGTGTTGGGTCAATTTGTGCCAAC
AGCGGCAGCGAGAATGCGGCGGTTTTACCGCTCCCGGTTTGTGCCATACCAAGCACATCA
>probe_2a80175588
ATCGGCTTTCTGACCTTCTACTTGTTCTTTCGCATAGTCACGGCACGCTTGGCGAAACTC
GGCAGCCGAAATTTTCTCATTTGGTTTACCAACAATCCCTTCTACTTTCAGCTCAATCGG
>probe_11827b38b1
CTAAAACGTGGTTTTGGCAAGATGTTCGCACCCGCAAGATTTTAGGTTATCGAACATCGA
TTTCGGAGAATACTGACAGCATACGCCACGCATTAATGGATGTGATTTTTAACGTAGGCA
>probe_ce0c6b59a8
GCTTTTGCACTAGAATGGTCTTTATTGGTGCAAATTTTAAGCCTTGTCTGTGGCTTGTTG
CTTCTTGTGCTGAGTATTCAAAAATGGCGAATGCCGCTGCATTTTGATATTGGCGATAAA
>probe_74fb15cc16
AAGGGTTATTAGACGGCAAACGTGAGCATATTCGCTTCCAACAAACCAATCTCGGTCGTT
TAATTGCACAATCGCAAATGGAAAGGGTAAAAGCCGATATCGGGATTATGAACTCCGGCG
>probe_7f44fcaeda
ATATGAAGATTACGCTGGTGTAGCATTAGAGCCTGAGTTTTTCCCAAATTCACTAAACCA
GCCTGAATTACTCCAATTTGGCGGGATAACAAAAGCAGGAGAAGAGTATCATCACACGAT
>probe_2cfef5b209
ATCGATTCTGGCGCATCTGGGTTCGCTTGTTGTAAACGGGTAAATTCTTTAAACCCAACA
TAAAAGATTTGCTCTGAACCATTTAATGCATCACGACGATTCTCTAAACCTTGGTGTAAA
>probe_9b0761eedf
AAATTGCGTTGCATCTTCAATACCTTTAATCACTTCATCGGTAATTACAACTGATGAGGT
GAATTTTTCACCGCCATGAACAATACGATGACCAATCGCGCCGATACCTGCTTTTAATTC
>probe_1168d7ee06
CTGTAATTTTTAGGCATATATCCCCCAACCTCACCCACACCCAACTCTCAGGAATCTCAA
AAGGTGGTTCAATGGTATAAGGGGCTTTATCCGAAGCAGTATTTCTGTTATAACCAAATC
>probe_f90272a440
CGGTGGCTCAAATGCTATCGGTATGTTTGCAGATTTTATCGAAGAGCAATCCGTCAAATT
GATCGGTGTTGAGCCGGCAGGAAAAGGAATTGAAACCGGTGAACACGGTGCACCGCTCAA
>probe_06881ec0a4
GTAAGAATCAGGCGTGTAAAATTTGATTAAGCCACGTTCAATAAAGGAACGGCAAGCCTC
AATCATTCCAAAATTACCATACTCGTTTTCATTGCCGCCGGAGGAAGGGAAAACAATAAC
>probe_c57c18117f
GGCTGGTTTGGTAGTAATCGGCGAGCAAATTTGCAATTTCTTCGCCGGATTTGACCGCTT
GTAAGGCGAAGATCTGCAATGGCACAGTGACTAACATTCCGCTGTAATAATCAGCAACCA
>probe_82af8d5a32
GCTTGTGTCTCTAAAATATCGCCGTTAATAAGCACAGATTTGATGGCAAGAATATGATCA
GATGTTTTGCCATATTGCAAAGAACCTTGCCCAGAGGCATCGGTGTTGATCATTCCGCCT
>probe_bdc0231701
GTTGGATCGAACAACATCAAGGCAAAAGATACGATAAAAACGGCGAATGGGCGAGAACGG
GCAAGCTCAATACTGAACTGTTAGCGACGTTATTAGACGAGTCGTTTTTTGCTAAAGCCC
>probe_6eb97921e4
TCGACAAAAGCCCCAAAGTTTGCCACATTGGTCACTGTGCCCTCCAAAATCATACCGGCT
TTGAGGTCGGTAATTTCTTCCACGCCGTCCATAAACACGGCGGTTTTAAACTCTCCACGA
>probe_ac8712f597
TATAGTTAATTCGTCCATTACCTTTTAGATTACCTTGGATGATCATCTTGTTGAATCGGA
CTGGGATTTCCGTGGTAGCAAATTTATCGTTTAGGCTAAGGATCGACCCTTTTTCCATTG
>probe_ad79198829
GGCAGCATTAAAGGCTTCTTCCACATCGCCTTCCTCTAATCGGTTGGCTTTTGCGAGTTG
GTGTCCCCAAACGCCGGCAAAACAGTCAGCTTGCAATTCTACATTGACTGAAATTTGGTT
>probe_1bfd5a1d92
TGATTTCTGAAGGTGTGTATGAGCTTATTGGCGCTGCGTTAAAAGAGTTAGGGCAAGATC
TGGAAGAGATTATCAATGAAGAGGGCGTCCGGGCTTAGGTAACGGTGGCTTAGGGCGTTT
>probe_d74e9d81f9
TTAAGCGTTGATAACGGCGTTCCAGTAAATCCTCTTTATTAAGTTGATCTAACCCTGCCA
AATCTTCAACAATACGCTGTTTAAGGTTTTGGGCGATTTGTTCAACATTGCGATGAGCAC
>probe_7fb9584e0c
CTCTCACCCCTCTTCTTTCATCAGATAGTGCTTTTAATTCATTGGTTGACAATTTCATTC
TAAATTCCTAAAATGACCCTGTTTGAAGAGCTGGGAGCTTTCGCCCCCAGCGAGTTATTT
>probe_897b7bbc8f
TCAATGATAGAGGTTATAAGCCCGTTGATATTGCTCGCAAAATCGGTTTCTCAAAAAGCC
ATGTCAACAGTATCTTACACCTCATCAATGCTGGGGAAGAGCGCCTTATCAATGCGGTAG
>probe_aa6d6e04c7
TGTGCTTTCAGTTCGGGTATAACTACCATTGACAAAAAAGCTATCGGAATCGTAAGCCAG
CTCAACTTCCCAACCTCGATTTTTAACCTTTTCAGGGTGATTCACATAAATTTGGAACTG
>probe_649feaca6f
TACTTTAATCACTCGCTGGCTAATTAGAGTAATCGCTAAATAAATAAGTGCTGCTATCCC
ATACCAAGTAAAAGGTTGATGAGTATTAGCATTAATTAACTCCGATTGACGCATTAAATC
>probe_616dfdadc2
TTCACATTTTAATTCAGGAAAAGCAATAGGATCTTCTTTTGGCGGAGCAACTTCCCCGTT
TTTCAGAATTTTACGGGTGTTATCGCAGCTTGTGCAGCCCATATATTTGCCGAAACGACC
>probe_ddcfba1b02
GCTCTCTTAATCGTAGAATAACCCTGGTTGACAACTGTACCCTCGTTATTTACGCCATTT
TCTAACGTGGTATTATTGACAACCAATGTACCACTTGGAGATACGTTTACTTTAGACACA
>probe_d5ada0c79f
TGATTTTTGAAAAATACCGTAAAGAATAGTATTTAAATAGGATACTGACACATAACAAGC
GGTCATTTTTAAGTAAAATTTTACAGATTAAGGAATAGTATGGCATTACTTGATATTCGC
>probe_dc41e9fc09
CATAATAACACAATTAATGGCTTAATGAATACTAGCCATTTACGTGGAGAAACAGGTGTT
TTTGGATTAAGAACATTCAAACGCACATTTGTGCTGTTCTTCTTGCGGAAGATGCCCATT
>probe_6cec8b0a81
GAGCCGCACCTTTGATGGCTAAGTTATCCGACTCTGTTGCACCAGAAGTGAAAACGATTT
CACGGCTGTCTGCACCGATTAAATCGGCAATTTGGTTACGAGCCACATCAACCGCTTCTT
>probe_ab44c341f8
AATGAAGTTTATCGCCTTAATCCAAAAACAACCAGCGGTGTACAGTTTTGAAGGGGCGGT
GAAGTTCAAATTCCGCTTAGCACTCGAAGACAACCGCAAGCGGTTAGAATTTGTGGAAAA
>probe_f0411261d1
GCCGTTAACTGCTCTAAAAGCTCTTTTACACAATGCTCCACCATTTTAATTGGTAAACTT
GGATTTTTAGATGCTAAACTCTCAATTAATTCAGATTTAGTCATATTATTTCTACCAAAA
>probe_f370818a35
CGAGCTAATTTTTCCGCTAATTCTGCAAGCTCGCTTTCAGAAAGTAGGGTTTCCGAAAAA
GCAAAAATGGCCGATTTTGAACGTTTTGTGACTGCTTGCAATAGCAAATTTGCATCAAAT
>probe_5a975d3320
GAAGATAAATATGCCGTGCTACAATTCGGCGGTGGTTGTAACGGTTGCTCAATGGTGGAT
GTGACCTTAAAAGAGGGAATTGAGAAACAGCTTCTGGCAATGTTCCCTGATGAATTAGTT
>probe_9bdcfb9bbd
CCCCCAGAATACGAGATAATTCCGCAGCCTCTAGCATACCAACCGAAACAGCCTCTCCGT
GTAACCATACACCATAGCCCATACGTGCTTCAATGGCGTGACCAAAGGTATGTCCTAAGT
>probe_57e49fa0bb
CGCCTGTTTTTTTTAAACCATCAAGGCAAGCTTATTTTAGACGAAGTACAGTATGTGCCT
GAAATTTTTGCGTTATTAAAGTTAGAAATTGATAAAAAACAGCAAAACGGTTTGTTTTTA
>probe_fba6dc6127
TCAATCCCCAACTCTTCGGCCGCTTTGACTAAATCCTGTAAACCATTACCTTGTTCAGTA
TCATATTGGTAATTTTGGGGAATATAGAGGATAATTTTTTTTGCCCCAGTTTTTAAAGAA
>probe_8bd8eb43a3
TCCAAAAATTCCACTCTAGGCATTGGAGTGTTTGTTGGAAAAATGGCAATTGTAAACAGT
GGCGTAACCGTAGGCGATAATGTGATCATTAACACTAAATCGCTGGTTGAGCATGGTTGT
>probe_23015a473b
CTCATATTCATCCGAGAAATAAAATTCTGTATCAGCTTTTTCTTTTAATTCTCGCAATTC
TTGCAATTTCTTGCGAGGTTCCGCTTTCGGCACAAAGGTATTTTGTGTCAGCTTTTTCGT
>probe_e3645df400
GCGAAAACGGCAAAGTGGATTTTAACCAAGATTTCTTCGGTAAAGAATCGTTCTTAACCG
TATCCGGCCAGTTAAATGCGGAAACCTATGCGTGTGCCTTAAGTAAAGTTTATACTTTCG
>probe_d8c6e52ba7
TCAGCTCGTTTTGTACCTCGTTTAAACGGCTAAATAACGCTTGATTTTCCCGCTCTTTAG
TTGAGAGTGAACTTTGGCTAAATTGTAGCTGTTCTTCCAAACTTTCTGCCTTTGCTTGGG
>probe_ed9fd3bbb5
TTTAGTTTTAGGTGAGGGTAAATTTTAGGATAAATAAAAAATAACCGACTAAATTACTAG
GTAATTCAATCGGTTATAAGTGGTCGGATATTTAATAAAAAATCTTATTTTTATGAATAG
>probe_eee04ab7d0
ATTCATTGCCGAACAGGGAGGCAACAATCGGAATAATTAAGTTGCCGGAGTTGGAATAAA
TAGCGGTGGCTTGTTCTATGTTGTCTAATTTCAACGCTCTTTTGAGCAGCCAACCAAGCA
>probe_6e6acf1e37
TTGGTAGAGATAAGCGTCTAAATTGGCTAAAACGTGGTTACGAATTGCTTTCGCATCATC
ACGCCACTCTTCCCAGTTGCCCAGCTCATCCACCATACGCTGACGGTTTGCACCGATTGT
>probe_f807a741d7
GCTGCTAAATTCCACGGCGAAGGCTCTACGAAATCTGGAGCAATTTCAACGCCACCTTTT
AAAGCAGCAATGATCACGGCAGATACCGTAGAGATGGTTAAAGCAATCATAATCCATTTA
>probe_6bdddeaec4
TTTTTGGAAGAATTTGACCGCTTGTACCCCATACGAGCCGTATGGGGCTAGATAAACCAA
GCTACTCCGTAGCTTAGAGAGGCAGTCGCAGCGCGACTGGGATTATTCAGCCTAGCACGG
>probe_abd41d9422
AAGATAACTTTATTGTTTCTCGCTAACCATTATAGCTTGCCAGCTCTCGCTTTTTGCTTC
ACCGATTAAGTATTTTTGGTCGCCAGCTCCTTTTGCAGAATCAATAAATTTAATATCCAT
>probe_9882e68a77
TTCAAGGCAGTATTGATGTGAAAAATATTTAATTTTTATCTTTTTGAAAACAAGAATTTT
AATGGAGTGAACCTCAAATGAGAAAATATCTCGCCTTAATTTTAGCTGTGATGTCCGGCT
>probe_f177058e59
CCCATGGCAAGTAAATTGGTGGCTCAGTTAGAAGAACATCTCAATGTGCGTTTACTACAA
CGAACCACTCGAAAAATTACGCCAACTGAGGCAGGGTTGCTCTACTATCAGCAATGCTTG
>probe_643f32472a
TAATAGATTATTTATGTTTTTTAATAGTTGGTAGGCTTGCTGCACGCCAGCCGCCAATCC
CTTCTTTTAATACATAAACTCTGCTAAAGCCTTGTTTAGCAAGATCTGCCGCAACACCAC
>probe_595d1e9768
GTGCTGACCACCTTCAACTTTAATCGTTGGTGCAACATTAACGGGTACTTCACGGTATGC
GATATCACCTAATTCGCTGATAGCAACAACTTGATCTTCTTCAAATCCTGCTTTTGCAGC
>probe_d1a1cc7df1
TGATTTCTAACGAAGCAATCCGCCAAGAAGTTATCGACTTATTACAAGGTAACATTCAAG
GCATTCAACATTTCCATAACGGCCGAGCCGTATTCACCGATGTAGAAAATGAATTACCGG
>probe_3c17217523
GTTTTTATTTGAAAAGCTCCAAATGATTAAAATGTGATATAGGTTCAATTTTGAAAGATT
ATCAGCAAAAAATGTTAGATTTTTGAGTGAAATCTCTGTATAATTTCGCCACCCTGTTTT
>probe_50f46b71bb
TGCTCCATTTGGTAGTGTTGTTGCTCAGCATTCTGAACGTGATTTAGTTAAAGAGAAAAA
TGAGCGAGTCAGTAAATTCCAATCGCAAGCAACGGTTGCACCAGCGATTGTGGAAGAGGT
>probe_3f6e384761
ACCACGAGATTTCGCTTCGATAATACGGTTTTCGATTTGGTCTGACATTCCCAAACCATG
TCTGCCACCAATGCGGTTAGCCTCCATAATTAATTCAACGGCATCATCAATACGTTTACC
>probe_8fb521bc50
CTTTAGTACGATCAAATTCGTCCATTAATGCAAAAGCGTAATCAAACACTTGGCGATCAG
GCTTTGCGGCACCAATTTGTTCTGATATCACTACAATATCAAAAAAATGTGAAGTTTGAG
>probe_e0b88f9e8f
TTGGATTACTACAAAAAAGTGTTGCCGACATTAAGTTTTGCTTTTACGTCTCGTTCCAGT
GCGGCAACCATTCCGTTGAATATTGAGACGCAAACCAATAATTAGGTAATAACAGTGTGA
>probe_b1510db6b4
TATTTTCTGGATTACCATCAGTATCAATTAATAGTGGCTCCCCTAATAAGCGTTGAGCGA
TAACATTACTCATTTGGTTACCTAGACCAATTTCAGCCAGTAGCTCATCAAAGCTTGATA
>probe_089daf2b3b
TGATGTTCTTTGTATTTAGCTGTGTATTAACTTTGACACCTGAAGAATTAGCACAAGCTA
AAGTGCAAAATATTTCGATTCTTTCTTACCTTGCGAATAAATTTGATAATCCGATTATTT
>probe_db625ba7b1
TTGCCGATGACCCAATGCTCAACAGCCGAATGGAAAATGCTAAACAGCCGGTGCGGATTG
TATGTGACAGCCAACTGCGTACCCCATTGGATAGCCAACTAGTCCAAACTGCACGCCAAT
>probe_f609d170aa
CCTTATATTTTCCAGCGAAACAAGGCAAAAACAGAAGAAATGAAAATGTTGAAAGACTCG
TTAGACAAGGCTATAGAGGCTTTGGGTAATCGAGATCAAGCTGTTATTGAAAGACTGGCT
>probe_25d7ca4410
TGCCGGTATTAAAAACTATTGATTGTGCTATTGATGATACAGCTATTTATGCTGCTCTTA
AATCAACGAATTCTGACTTAGAGCCATTTGATTTGGCTCACATAGCCGACTTTAATTCGT
>probe_e308b39ee8
CCCCCCACATATTTGAGAACACAATCGGCAAACTTTGGAATACTAAAGTCGGACCTGAAT
TTGGAGCAACGCCAAAGCTAAATAATGACGGAAAAATCATAAAACCGGCAAGTACCGCAA
>probe_5193a86064
TCTCGCTTGGTTCGCAATAATACTCTCGGTTTTATCGACCGTTGTTATGTACAGCTCCCT
CAACATCTAAGTCCTGAAGAATGGGTTGCCGTTAAAGAAAAATTTATACGAGAAGGTAAG
>probe_4785a51bf3
AAAATTTATTTTTTCTGCTTTAGGTATTCCGTTAGATTTAAGCATTCCAATGGCAGGAAC
TATTGTGATTGTGGTCACTTGGGGTATTTTACTTCTAGGGCAATATAAATTCTTAGATAC
>probe_77434e0127
CAACCTCTTCAATCGGGCAAATAGAGACAGTGGAAAGGGTAAACGGAATACCTTTGTTAT
CTGCGGCTTTGCCCGCTTGCACTTCGCCACGGCGGGCATACATTCCTAATGCACCGACAG
>probe_f7b3b09da0
AAAATCTAACCACTTATTCCCTCTCTCTGTTTTAAATTACTGAACGTAATTTAAAACGGT
CTCTCTCCCACAAGGGGAGAGAGTGAGAAAGGCTATTAACCCATTCGGTAGTTCGGTGCT
>probe_d18dd5bd3b
TTCGTTCGCTAATTCTAAGAAACCGGCATCTTTTGCAACGAAGTCAGTTTCACAGTTCAT
TTCAACTAATACGCCAAAACCTGAAGCGACACGAGCAAGGATTACACCTTCAGCTGCAAC
>probe_181c5d3ca4
GCTACTGTTTTAATGTTCAAAATTTCAGGAAGTTGTTTTATCATTTTATCTCACCTTTTT
GAGTTATTTTAGTTGAAAAATCTCACTTTCGCTCTAATATTTCGACTATTGTTTTGATTT
>probe_4f54e0e6a2
CCGCAAGCTGCTGAATTAGGCGGCATTGTGCATAGTGCAGAAACTAATAAAGATAAAGTG
AGTATCACTTTCGGTGGAAAACGCTAGGTAGAAAATAAGCCAAGACTTACCCGCTCTAAC
>probe_90c95818d5
GCGATTCTCACCAATGAAATCACACAGGCGTGGAGCGGTATGACTACTCGCCAATATAAG
GATTTCAAAGGGCTGAAAAAGGAAAGTCTGCGAGACAATATGACGACCACCGAGTTGGTG
>probe_2111e8e5e6
TCTCATTAGTTGGTCGTGATATTTATGAAAAATTAATCAAAGGCTATACGGAAAAACAAT
GGGGTAGAAAATGTACAGAGTTGCCTGCTTTTATTATTAAACGTCTACCTGTGCGTTACA
>probe_c2fc359f0b
AGAAACAGACGAATGGGATACCGAATTCGACTTTGAGAACGAAGAAGATGCGGCATTATT
AGATGAAGCCTTGGCAGAAGAAGCAGAAGAGTCGATTGAAGATAAAAATATCAAAATTGC
>probe_f17656a03d
ACGTTGAAATGTCGAAAGCGATTTATCAGCAATCATGGCAAATTAAATTAAAAAATAAAC
CGCTTGAGCGTTGCCTAGCAACCGGCTACTCCTGCCGCTCGCAAGTCAAACGTTTTGAAC
>probe_71fceaa524
ATATGCACCATCTCTTTTTAAAACTGTTTTAAATGTTTTAAACAAAATGACAATATCACC
TCACAATGACCAATTTTTCATATACCAAACATCCATCTGAACTCGAGTATCAAAATCAGT
>probe_50a21551e0
TAGTCGTGCTTGAGTTCGTTGATAAGTTCTTCGATTTTCATAGTCGAAATCGGGTCAAGT
GCGGAGCAGGGCTCATCCAGCAGTAACACCTCGGGTTTCACTGCAATACCTCGTGCAATA
>probe_c68c77d551
TTCGCTCAATCACTAAATTAGGATTGCTCATTTTTGCCTCCGCCGGTAACTAATTTTCTC
TGCAATTCAGTGGTATTCACAATCGGAATAATTAAATCTTGGTCAAATTTCCAGTTCCAA
>probe_c263ce458f
GTCAAAGTTGATGTGCCTGCTAAACGTGTTGCACTGACTTTCTATTACCCTGACTATATT
GCGGTAACCGGTGTTGAAAATTTCGATAAGGTAGTAGGGATTTCACGAGAGTTTTGGGAA
>probe_9dcfc38cfc
GATAAAAAAGAAAACGGTTCAATTTTTTACAAAATCGAACCGTTTGTCAAAGGTTAATCG
GCATTAATCTTTAAAAATGCCACGAATAAATTGTACTGAGAGGAAGAACAAGAACGCCAA
>probe_dbb9af4e95
TTTTACCGTTTGTTGCGAAATGGTTGAACCTCCACGCACTTTTTTGGATTTAGCATTCAG
TTTCAAGGCAGTTTCTATCGCTTGTAAGTCAATGCCAAAATGGCTTTCAAACTTTTGATC
>probe_1495533f6d
GAATAATCTAAACGATTAACGCAAAAGCCACATAAAACACTTTATGTGGCTTTTTTTCTG
TCTTAATATAGCTTAATGTAATCTGAACTATTGATATTATTATGCACAATAAACTTCTTT
>probe_a55a82b643
ACGCATTTTGATCCTGCCCGAACACTTGTCCGCCTGAGACATCATTGGCACAAATCATAT
CCAGATTTTTGCGTTCGAGTTTCGATTTAGCGTACTCCGCCACATTTTGCGTTTCTGCGG
>probe_0363075f1a
TCATTGCGGCGGTTTGCCAGTTCAATCATATTCACAATATCTTGCGTTGCTTCTTTGCCT
TGCACGAGAGCCGGGTAAATAACCACTGATAAGCTCGGATCTCGTCGTTGCAAAATATGT
>probe_e8cf6602ec
TTCCGCTTTGCTTGCTCCTGTGACCAAGTAAGTGATCCGTTTGGCTTTTTCAATTAAAGA
TGCCGTTTTGGAAATGCGGATCTGCCCTGTTTCTGGGTATTTGGCGATCACGGCAACGTT
>probe_7bfcb4954f
TCACAGCATAGTTTCAGCCATTAACCCGAAAAACGGACAATTTTTATTAGAAATCGGTCC
GGGTTTAGGAGCATTAACCGAGCCGGTTGCCGAATTGGTAGATAAACTCACGGTGGTTGA
>probe_92e8de2269
TCATCGGTTGTAATTTGTCGTAAATCACCAAGCCGATAATGTTTGAAAGGAGTAAAATCA
CCACTAAACTAAACGCCGTACCGCCAATCTGTGGCAGTTCGGTGAGAATGTTATCAATTT
>probe_556190d834
TGACCCGATTGACGGTACTCGTATGACTGCAATGGGGCAGGCAAATGCGTTGTCGGTATT
AGCAGCAGGCGGCAAAGAAACCTTTTTAAAAGCCCCTGATATGTATATGGAAAAATTAGT
>probe_1a1beab3ac
ATGGAGTGAATATAACGATTAAAAAAATGAAAGTAAAACAGTATTTTTATGCTAAATAAG
GGTTTTTATTCTGCTAAATAAGCCTAAAAATAGTATTCGTTAATAATGTGCAGAATATTA
>probe_5b4db024df
CATGTAGCAGCTCATCAGATGATGCAGCAGCAAACGCAGCAGCAAATGCAGCAGCAAATG
CAGCAGGCGAATTCGGTGGTTTAACAGCTGAACAATTAAAAGCACAATACAACACTGTAT
>probe_82c00a46a4
AAAAATAATCATTAATCACTGTTCATCAATGTAATTAGAAATTAAAGACACCACAATCAC
GCCTTTAATATCTCTTACTTGATCGATTCGATCGGAAAGGGCTAAATGCACATTGCTTTC
>probe_6a6bb79b5a
AAAGCCTTTGCTCAAGCGAAAATTTACGAAGGTGGTGTGGCAAAAGCGGATAATGCTGAA
GTTCCAACTTCTGAGAAAAAAGGGTTATATAAACACTTGATGACCGGTGTATCACATATG
>probe_57faebe558
AAGCACTAGATCTGTTTTCTATTACCCATCTCACTGAAAATAGTATGCAAAAATTATCGG
GTGGTGAACTTCAACGTGTATTGCTGGCTCGGGCAATTTTAGATCGTCCGCAACTTTTAG
>probe_e56c77f479
TCACCCCTTGTAATTCCGTTGGCATTACGGCAACCGCACTATGGCTCGGGTATTGGGCTT
TCCAATTATTAATTGCTTGTGGCATTTGTGCCGGTGTCGTCACATTTTGATTATAGATAT
>probe_7b607da25e
ACATTGCAACGATTGGTCTCAAGAGACCTATTACCGTAACGCCATCTGTCGATAGTGCTG
AATATTATGATTTGTTATGCGGTCAAGGTCGGCTTGAGGCTTGTCAGGTGCTTGGTGAGC
>probe_e2744b4525
ACAGCCCGAATATCGAAAAGCTGATTAAATCTCAACCGTTTTTTCTGCATTTTCTTCCAA
ATGCTGTAGATATGTTTCGGGCGTCCATAAATCTGCACATTCTTGATTTCAGGACTTAAA
>probe_e85e72eba9
TCATATTGATTTCTCAGGGATTTTCCGAGTCGGTAGCGTTCACACAAACGAAATGAACCG
TGTCCAATCGGCATTGAAATCGCATTACGCACCTCAGGCATACGGGCTAAAAGCGGACAA
>probe_9387f00384
CCGCTGATGAACAGCAACCGCTGGCTCTCGCCTAAATTAAACCCCATTGCAATACCAATT
AACAAACAACCAAGCCAATTTGCTGCTAAAGTACCAAAGGCGAATTGGCTGAGTATCGGG
>probe_a510480c1a
TGTTTTAATTGGCGTTGCTGATGAACATAAAAAACCACAATATGGCTTAACAAAAGAGCA
AGGTACGTCATTTTCAGCACCTGCTATAACTGCTTCATTAGCAGTATTAAAAGAACGCTT
>probe_1dc58cb413
GATAAACCAAGATATGAGCCAGTTCGTGCGGCACAACTTGGCGGATAAATGCCTGTTCAT
TTTCTTGCAATAACACAGGATTAAACCGTACTTCGTTGCGTTCAAGATAAGCCACACCGG
>probe_5d73fea9d4
ATCGAGTGTGTCAGCACCTTTTGTACATCGCCCAAGTATTTCTCGGGCAAGGTTTTTATT
AGCGATACCGCTTCAAGCGTGCCGGATTGGGTAATTTCTTTCAGTCGCTCATCCATAAAA
>probe_fd34fee0cd
ATCACGCTATAGCCGGAAATTAGGGTAAGGGTTAAATCGTAAGGCAATCGAAATTCCCGG
TATGTTTGCCCATTTTGAGGGTGTGTCCAAAAATGGGCATACCCCTCGGCAGGAATATCT
>probe_b76a7d732d
GATTTTGTCAGTTTGTTTTTTACCTGTTACTGCTACTTTGTCTGCATTGATCACGATGAT
GTAATCACCGGTATCAACGTGTGGAGTGTACTCAGGTTTATGTTTACCACGAAGACGGCG
>probe_53d7d72302
TCCAATAAATGACCGATACACCAAGTAACAGTGTCGTGTTCGCCGCATTGGATAAAGCCA
TCTCCTTTGGTATGGGGTTTTGGTAACACATCGGCAATCGCTCGGGCAAGGCTGGGTTTT
>probe_47815e4a0c
TTATTTATTTCCTTTAATCATATTTATTAAATAGCCGTAACCTTCTTTTTCCATTTGCTC
TAATGGAATAAATTTGATTGAGGCACTGTTGATACAATAACGTAATCCGCCTTTATCTTT
>probe_6ed5c50e6b
TCTGCGGCTGGACGTTTAAGAGAAGATGGCACAAGAGAAGCATTCACTAGGCGTTATCGT
ATTGTTTATACCGAATTAGAAAATGAAGTGTGGATTATTACCATTATTCATAGTAGCAGA
>probe_fd557636a5
ATAAATATGGTTTTTTTGTAAAAATACCTGACTAAATTTATACGATTTATTCTGATGTTA
AATTGAGTTTTTATAAAAGTTAATTTATTGTAAAAATTATTGCTTGTGTGAATACATTTT
>probe_0dc919018c
TCAAGTTCAAAGCGGATTTCAAACGCGACAAAGTGGGCGATTTCAGCACCGAGCTCACCG
AACACTTCTTCCAATCCATCGCCTTCACGATGCTCGCCACCCTGCACATCAAGGCAAAAG
>probe_27adb091d2
GAGTGTTTTTGGACATACATATTGCATAGAATAACTTCCTTAAAATTTTTTTCCTTCAGG
ATTTGTTTCTCTTACCTGTCAAGGTAAGAGAAATGCATAGTACTATGCAGCCTCAAATAA
>probe_eb3b7b7b2e
TGGTTATTTTCTTTAAATTGCATTTTTAGTACCTAAATGGGTGGCTTGAATGGGAGGTAT
TATAACGAATCCAAACTCCAAGCGGTTAGAAAAAGCCATTTTTTTGCAAAATTTTTCACA
>probe_64134dbe04
AGAATAATCTACTCGGGTAGATTTTGGCTTCTTAGTCGATTTATTGCTCCCACAAGCAAT
AAGAAACGGAATAATTGCCAACATCGGCAAATATTTAGCATATTTTTTCATTGTGATTTA
>probe_dbb77f5e04
TTATCATGGTAGTGGCCATGGAAAATTTTGCTCGCCCCTAATTTTCTTGCTAGCTGGTTG
ATTACAGAGAAGCCTTGAGGGTGTGGCTTTGGTGCTTCGTGTGTAATTAAAATATCGGCT
>probe_ea1a89b409
TTTGATGGCTCTTGGGGTTATCAAACCACCGGTATTTATTCGCCAACCAGCCGTTTTGGT
ACGCCTGAGGGCTTGAGTTACTTTATCCAAAAAGCTCACGATAAAGGCATTGGTGTGATT
>probe_d945de5822
GCTACAAAATTAGTAGCGTATCTTCCATAATTAAAAAATTTTCATAAGGGAAACGTTTAC
GTAAAACTCCTCAGACCATTCATTCTGATTTCATATAAAAAATATGATAGACTTCTCATA
>probe_861d4247b4
AGCCAAAATTCTATTGCTACCGATTTATTTCTATCGCTATGCTATCAGCCCATTGATTGG
CCCACGTTGCCGATTTTACCCAACCTGCTCCACCTATGCGGTCGAAGCGATTAAAATCCA
>probe_bfc18e2ccf
TTATCGCACGAGGTTTCAAAAGAGAACATTGTTATCCACAATGGAAAGGATAGAAGTAAA
TTACACTACGATATTCCGCTGTTTAAAATTTCAAGCGATGATACCCAACGTAATGAGTAT
>probe_e67dbdbcd6
CTTATATTATTAAAGATTTAGGTATTAGAGAAAGCTTGTATAATCCTCCTTTTTTGCAGA
GTGGTTTGCTTACAGATTTTAGTCAGTTAGATAGCTTAGAGCAATCCTTGCAAATTCCAA
>probe_afbf62d87f
AATGGCAGCGGAATATTCAAGCTCTCATCGGCATTCAATCTGGTATCGCCACACATCAGT
AACAAGCCATCTACTTTTCGTTGCATCAGCATTTGCAAATGGTGTTGCAAACGCTCGGTG
>probe_ba84714a18
TGATTAAATGACAATGGATAATTTACCGCTAGAACAGCACCCGTTTGACCCTATTTTACC
TGAACAAGCAACGGTGGTAATGGTCGGCACTTTTCCACCTACATCGGAAAAGCGTTGTAT
>probe_8817b6f6bb
AATCTGCATTCAATGCTGCTTTTAAGCAACGTAAGGCAATCGGGCTGTTTTGTAGCATTT
CGCGACACCAACGCACAGTCTCTTTTTCTAAATCAGCATAAGGCACAACGGTATTGATTA
>probe_6860ee6dbf
GATTGTGGCATTCACCTTGATGTGAATAATATTTATGTTAATGGTGTCAATCACGGCTTG
CTTGATCCATTTGTATTTATTGATCAAGTGGATAAATCTCGTGTCAATTATATTCATATT
>probe_90de43262b
AAAGCGGCTGCTTGCTTGGGTTTTGAGCAACGGCAACAATCACTTTTCCAAATAAGTGAG
AGGCTTTGCAAATTATGTCCAAATGCCCATTGGTAATGGGATCAAAGGTGCCTGCATAAA
>probe_dbb00058ac
ATATCTTCAACGTGTTCTAAACCAACGGAAAAACGCAGTAAATTATTCGTAATGCCTCGT
GTAATACGTTCTGCTTCCGGAATATCCATATGGGTTTGTGTTGCAGGATAAGTAATAAAA
>probe_0c846ce584
AACCGAATTTGATTGCATCTTGCTTGAAGTAATCACCAAAGCTGAAATTCCCCATCATTT
CAAAAAAAGTATGATGGCGAGCGGTATAACCTACGTTTTCTAAATCATTGTGTTTACCAC
>probe_4a3880de85
CTAATTGATGCCGGTTTACCCTCAATAATGGCTGGTCATATCCATCTACCAGCTTACGAG
CAACATTTTAACCCTAATTTATCGTATGAAGACTGTTTACCCGCAACACTTTCAAAGCCA
>probe_f5f2b78025
GACGTTAAAGTTGATTGTGAAATTTTATGGCGTAAATCCATTTAAGATGAGATAGGAAAA
GACAAAATTATGGCACATTTTTACGAATATTTAGAATTTAACAGCGATGAAGATCGTGAA
>probe_a74f41cf86
TAAAAGGCATAGATTCTTGGAATGCTTTCCCTAAAGTGTGTTCATCAGTAATGCCACAAA
ATGCAGTGCAAATAATGATGATGGTTAAGCCAATAATCCCTACATCGGCAAGATGTAGCG
>probe_971e2d4c26
CCCAAACATACCGTTTTGCACTCGGTCTGACGGGCAACCGACATTTAGATTAATCTCGGC
ATAGCCTCGCTCTGCCACCAATTTGGCACAATGAGCCAACTGTGCCGGGTCGCTTCCACC
>probe_8b942df59f
CATCACGGTGCGAATCAGCTGAATATCGTTATACATATAACCGAATTTATCGATCCACGT
ATTCAAATAAAGCGGTTGGGTATAGCCGTTCAGTTGTGGCATTTCAAGCTGTTGTACATC
>probe_09eebec1a5
AATCAGTAATTCGTGAGTAGGCGAGGCTTCAAAACCACGTTCGCAGATGGCGATAAATTC
ATCTCGATTATAAGCAATACCACCGCCGGAGCCTCCCATCGTGAAAGAGGGGCGAATCAG
>probe_e1ac9619bd
CTTGTTGTGTAAAGCGTCCACCCCAAAGTGCCACAGTCTGTTCCTTGTATATTATTCTTT
GTATCGATCAAAATGAAAAAGGCGTTTTACCGCCTTAACTTTTCGCTTATTTTGCATAAA
>probe_f61983e781
GCAAATCTAACCGCTTGTAAAACGTGTTTACTTTATTGAGTGCAATCAACAGGCTCGGCA
TTACCTACAATGCCTTTGTGTCTGAGCAAGGCATCAAGGGTTGGCTTACGCCCACGGAAG
>probe_d82ff8f963
AGAAAAGAGCCAACCATAGCTAAATGACTAGGGACGTCAGGAAAGTTAAATTGTGCTATG
ATATAGTTCAAAACTCGAGAGAACAGGTAAGTGAATAATATGATTTTTAAATAATTGAGT
>probe_eabfbb7ad7
CATTTTACCGGCACTACTTAACGGCATTAGCGGCTTTTTAACCAGCACAGGACGTGTTAC
TCTTGTAGTTGCCAGCACTGCGGTGGGAATTAACGTCTTAATCGGTGAGCAATATTTGAG
>probe_f5480a77bd
ACTCTGGCGACATTAAAGGCTCTTTACTGGTTGTAATAGTAAAGGCATTAAAACCATCAT
AATCAGATACTCGTAATTCATACGATGATACGCCACGTTGAACCACATACGCAATTTTAG
>probe_b1a451b134
AAAAGTGGACGAGCATATTATTCGTGCATACTCAATGGCTTCATATCCGGAAGAGAAAGG
CATTATTATGCTTAACGTGCGTATTGCTACACCTCCACCACGCAATCCGGACGTACCGCC
>probe_51c2c2708f
AGCCCATTTAGTGCCGTGGTCAAAGGGGACGTTATTAAATAATCAGGGTGAAAAATACCT
GAATTTAAAAGTGGTAGAGCAAAACAAAATTGTGGCTTTTGCCATTAGTCATATCGTGCT
>probe_591bac58a5
ACCCGTTATATAGACAGTGCCGAAGTCACCAAATCGCTACAAGAAGTATTGCACCATTTC
GATCTGATTGTCGGCACAGAGGAAGAATTTCATATCGCAGGCGGTTCGACCGATACTCTC
>probe_c44db57933
TGGATACTTTACAAGCCTTAGGTGTAAAAATTGACGGTATGCCTGAATTTAAGGTGCTTT
CTTATCTTAAACCGAGTGCAGACAAAGCGGTGAATGTCGGTACGGTATTTGAGCCGGATT
>probe_28301bab8f
TGTTGATGGTAAAGATGGCGAAACGAAGACTCGTATCGTTTATGAAACCAAAGACAAAGA
CGGCAACCCTGTTAAAGAAGAAGTAGCAACCTTAAACGATGGCTTAAAATTCGTTGGTGA
>probe_b62d6a6cc7
GAACATTATAACGGCTACTCCCCAGCCAATTTTGCTCAATAAAAGGCGAAAAAGTCAGCC
GATAAGCGACGGTGCGGTAGCTATAATTCGGCGAAACGGATACGGATTGCTCACGGTAAT
>probe_beaf76fb18
TAGAATGGAATTTACCATTCAAAAATCGGTGGAGCTGGGGGTAAAAACTATTACCCCACT
TTGGTCGGAACGTTGTGGCGTGAAACTCAATGATGAACGGCAAGATAAAAAATTACAGCA
>probe_b6c6a2dfcb
GGGTAAGTAAAATACGGCGGATTTCTTGGCGTTCAAGCGATTCCACCGCTGCCGCTACCG
CTAAAAAGGTTTTGCCTGTGCCAGCAGGCCCGATACCAAAACTGATGTCGTGGCTTAATA
>probe_27b879191e
CACTTCCCATTAAACTGCTGCCGATTAAAAAAGCATGAACATACGGCTTAATGTTTTTCA
CTTGCTGGTGATCGTTAATACCCGATTCTGAAATCAAACAGACATCAGCCGAAATTTGGG
>probe_b59f47391b
TTTAGCAAGTAAGATTAGCTCACTATTATCTTCATAAAAGCTATTTATTTCATCAACATT
TAATAAACCAATTTCGCCTTCTTCAGCTTTCTTAATGAGAGCCTGCTCATATAAACCCAT
>probe_c39d1053ee
AAGTTAATTCTAACCGGTTTTTTCATATCTAAAAGAAATTTCCACATAAAAATAAAATTC
TAAATTTCTTTGATTTAAGTAAAATTTAATTTTGTTTGATGGATTTTTACTCGCCAAAAA
>probe_19f6dd7ddb
AGATCACATTTCACTGTCTTTACGCCGTTCTAAGGTTCTAAATTCAGAGGGTGACAGCCC
GGTATGCTTTTTGAAAATTTTGGAAAAGTAGAGAGAATCCTCATAGCCTAAGGATTTCGC
>probe_eb7e51bbf7
ATATTCAAGCCATAGGTTGTCACGGGCAGACGGTGTGGCATTCACCGGATTCTGAGTATC
CCTTCACCACCCAAATTGGCGATATGAATTTGGTGGCAGAGCAAACCGGTATTACCACTA
>probe_c4bc661c97
ACGATATTGCATTACGCTCACCGCACCGTGGCGTTTGGAGAGTTTTTGCCCGTCATCGCC
GTTGATCATTGAAACGTGGGCGTAGGTTGGGATTGGTGCTCCTAATGCTTTCAAAATGTT
>probe_057a703a35
TTGATTGGGTATGCTAATTGACGACGACCCCAATCTTCTAAGCGATGAACTTGACCGCCA
GCTTCTTTTACAGACGCTGTGTAGCGCTCAATCATTGCTGGTACTTGTTCGCTTTGGTCC
>probe_a0d77d4696
TACAGTTGCCTGTATTCTTTTTGAAAAATTAATAGAAAATAGCGCTTAAAATATAATAGA
TAATAATTGAAAGCACAGCACCTACAGGCAAGGTAATTACCCATGATATAACAATATTAC
>probe_518a7190d4
TTAGCTTCAGCACCATAGGCGGAGCTAACAATACCAGTTGCATTGGCATGACTACCTACA
GCAGTTGCTTTTCCTATTACCGTTTCTCCTGTTGCTGCTGTAGTTTTGTAATTATTAACA
>probe_6053833067
TGCCAGTGGAAGCAGGTAAAAATTTTCCTCTTCTTTAATTAACACCGCTTGGTTTTTTAC
AATCGCTAAGGCTTGTGAATGGTGGCTTGCAAGCGGTGCAATTTGCGTAATTTTTTGCGA
>probe_c58144f34b
CCGGATTCGGCAAAGCCGTCATTAGATGGTTGGTTAAATCATCTTGCACAAAATGTGGAG
CTGACCGATCAAACGGTTTTTGTCGGGCATAGTTTAGGTTGCATTGCCATTTTGAATTTT
>probe_e42d21c0f4
GTTGAGTATGAATTAGCCTGCCTCCCTCAAGAAATCCAAACCGAAATCCGCTCCCGCTTT
ATGTCGGCGGTGGTGGAAGCCAAGCCGAAAAAGTTACCGGTAGTGCGTGCGGAGGTGGAG
>probe_215d32f0c6
AATGATATAAAAAACCTTTCCTTTCTAATTGCTATCTTAGCATTTACTTTAAGTGAAAAT
AATGTAAATAAGATAGATATCACCAGCATAAAAAGAAGATAACTATTAATATCTAAGAAT
>probe_41afa3efb3
ACAGAAGTTCGATACTTTTTATCTCGACAATCACTTTAACTATGGTATATGGGGATTGGA
TATAAACGCAAATATTAATACCGCTCGGTTTATTGGTCAGCGTTTTAAATATTTTCCTTT
>probe_6a7b902e7a
GATTGCAACAGGCGTGATTGCGATTGCAATGTTACTGATTATTGCCCTTGCTTATATTGG
CGTTTGGTATACTCGAAAAAAGATTATTGGACCTTTAAGGCAATTGGTAAAAGCGAGTTG
>probe_16206babb8
ATCTTGATGCCCGTTTTCAATTAAATGCTGAGTCGCAATATAGCCACCTTCAACACCGTG
ATCTAAAATAATATCACTGCGTTCATCACTTCGTCCCCAATCCATAATCACCATTGGGAT
>probe_b84877c1bc
AAGTAAACACTATGAAACATATTCAAAAGAATTTCATTTTTAACGTTTTACGAAAAATAA
ATGCGTAAGCCAATGCAATTACGGAAGCAATAGCCCACTTTTCTATTCTTCCTATACAGG
>probe_8a0975b98a
TATAATAAAGATGGGGTAACACAATCCCATAACGGTATATCAGATAGTATCGGCTGGCAA
CATCTATGGTTGCAACCTAAGCAAAAACAGACCATTGCACTCATTAAACCGACGGAAGAA
>probe_ac2d3bdfc8
ATTTTTTGCGAGAGTCCCTAATAAAGAATAATGTCTCTCAAAACTAGAAATATATAATTC
TTTTGGTTTAATTCTTTTTAGAAGAAGCTTATAAGAATTAAGCATCATTATATAATTTTT
>probe_314d05e703
TGATGAATTTGTTCATAGCCCACAAAAAATGATTAAAACAATAGGGATTTGCTCCGGCGG
AGGACAAGGCTATATTGATTTAGCCTTTGAAAAAGGCTGTGATGCCTTTATTAGTGGCGA
>probe_f477e33069
AGGTAGTACAAAAGTATTTAGCGATGTAAAACAAAAAAATAAATATACTATAGCTTATCA
ACAAGGTTATCGTGTTGGATCCGATTTATTACCTTATGTAAAAGTAGATGCCAGCTCAAG
>probe_38204d8924
TGCAAAAGCAGCAGGCGTTGAATCTGCTGAGATTTTAGCAACCACCAAAGGCGAAAACTT
AGAATTATTACGCTTTAACCACCCATTCTATGATTACAGCGTGCCATTTATTTTTGGCGA
>probe_7200973a8c
GATTACAGCAACAAAGTCGTGGCTATGTCGTGCCGGATAGCTTCACCCACGGCTCATCTG
CACAGCGTTTGGCTTGGTTTAGAAAAGGTTTAACCACAGGAAATCCTGCAGTTTGTAATA
>probe_46423bd41b
AATACGGGTAATCGGGATCCTCGCTATATTCCTTTTTCATTATCCGACCAAGCATTTACG
CAGGTTGATCCGATTATCCACAGTTTCCTGCAACTGCTGGCAATGAAAGAAAGCCCGTTT
>probe_cefa8bec00
TGCACAAGCTACCTTAAAACAAACAGCATTAAATATTGGCTTACGTTATCATTTAGATAA
CGCTTGGTTTAGTGAAGCTACATTGCAATTTGCTCGCCAGAAATATCAACAAAGCCGTCG
>probe_c05f569d45
TTATTGTGCAAGATCCGTTTACCTCTTATTACGATGCCAAAGTGGTGGCAGACTTTATCG
CTCTCATTAAAAAATTAGGCTTTAAGCCGATTGTGTTGCCATTCAAGCCAAGCGGTAAAG
>probe_6aef5c531c
TAACGAAAGCTGGCGTGCCTTAGCGATTGAAATGGAAACATCAAAAGGTAAAATTGAGGC
AAACGTTAATAAATTTATTGAAAAGAAAAATTTTTCAAAAGAAAAAGTAGATTTTGATCC
>probe_4b316ae4ad
GGGCCTTGCTCAAAGGTAGCCTAAGCACAGCAGAAATCCAGCAACAAGCGGTCTTTTTCG
GGCAAGATTTTGCAAAACCGCTGTCGGTGATGGTGATTAAAATTCACGGCTCTACTGCGG
>probe_76b5537fe3
TTATCGGTGGTTCTCAACGTGAAGAACGTTTAGAAGTGTTAGATCAGCGTATGAATGAAA
TGGGCTTAAACCCTGAAGATTACTGGTGGTATCGTGATTTGCGTAAATACGGTACAGTGC
>probe_8305725e55
GACCTGTAATTTTTCCCCTTGCCCCAGTTCTGAAAACAGCCGCTTGCTAAACAAGTGATC
GTTATTATCAATCAGAATATTGGCACAATGCAGAATCCGCTGGCTGGAACGGTAATTTTG
>probe_b387782f92
AAAAGTTTTACTAATCAGACCGCTTGGAAAAACGAGTCTTGGCAAGATTTAGCCAAATCT
ACGACCAAACGCCAACTTTGGCAACAAATTGATACTTTTTCGGCACAATTTGGAGAACAG
>probe_32f22917b6
ATTTTAGAAAAGCTGGTTATCTTATGGGAGCTGGTTTTGTCGGAATGGTAATTTCCAATG
ATCAGATTTCCACATCGGAAGGATTTGTTCTTTTTTTGTGGGGATTGTATATTTGGATTA
>probe_a00d3fdeb1
AATTAGCGAACATCTCTCGTGGTGGCTATATCTTGCGTGAATGTTGCGAAAAAGGCAGTT
GCCCGGATTTAATCTTAATTGCAACCGGTTCTGAAGTAGATTTAGCAATGAAAGCCGCTG
>probe_cf707188b9
TCGATGATGAAAATGACGATTTTGAGGACGAACCTCGCCGTCATTAATTAAAACAAGCGG
TCGATTTTGTGCATAAATTTGCAATTTTATGGCTAAAATCGACCGCTTGTGGTTTATTCC
>probe_58e3e7a0fe
ACGCTCAAATTTACTGTGATCGGCTAATAAAAAAACCTGTTTACTGTTCGCAATTAATTT
ACGTTTAAGGGAAATATTAATTTCATTTGATTCCCAAATCGCCCCATCGGCAATGCCTGT
>probe_3ccc64a649
AGAAGCACAGTATTGAGCAACTTCGCCAAATGGAACAAGCAGCTCCCTATATGTTTGCCG
GTCAATATATGCAACGCCCAGCACCACTTGACGGCGGTGTATTTAAGCCAACGCAAATGC
>probe_2a1e039cb0
AACCGCACACCGAGTAAACAAGCGTTAGAAAGTTACGAAAAGGCGTACTTTGTGAGCGCT
GATCCTAAAGAGGCCGGTAGAATCCAAGGGGAATTAATTGCGAAAGTGTGGAAATCAAAC
>probe_1fb642926d
GTTGCTACCCCGACAGACCAAAGCGACAACAACCAAACCCAAAGCAATAATGAGCCTTCG
TGAGCGCCCCACACCGCAGATAAACGATATTGCAACGGTAAACGGCTATTGGAGTTGTTC
>probe_831234daee
ATTAGGAAATAATTCCCCTCCGGCTTTTGCCCAATAATGCTTTTAGCCTGCAATTCACCT
ACTTTTTCATTATCAAATGAAACATAAAAATCCACATCGGCATTATTGATTAAGCGGTCG
>probe_ee125650c0
TTCCTTCATCATTTTGATCTGAAAAATACTTGATTCAGCTTACACTTGTTCACTCAAATA
AGCTACTAAAACTTGATTATTTTACACAATTTCATTACTGGTCTGAACTCTTTCTATCAA
>probe_95cd9962da
CGGAAGTGTTGGTGAAATCCTCAATGCAGTTGCTGAAAGAGGCGACACAAGAGAAAACCC
TTGCCGAATATAGCGACATTTGTGGCGTGCCGGTGCAAACCATTGAAAACTTAGCGAAAA
>probe_2344862684
TTTGGGTAATTTAAAATAAAACTCCACTTGCTCACTAGATTCACAATGTCGGGCGAAGAT
ATTTTCTGTTTGGGAATCCAGTGCAATATAGTCTTCATAAATCGTTTTTGTTTTATCTTG
>probe_7e8f3347f1
AAAAAAGATCCAAATATTGAATTAATGAGCCAATCTGGAATGAATATCGGCTATTTGGCA
TTAAATTCATCGATTAAACCATTAGATAACCAAAAGGTACGTCAAGCATTAAATCACGCT
>probe_bce562d8ac
TGTGTTTTTTTGCTGACAATTTCCCCTTTTTCACAATGGAGGATTTGCCCTTTTTTGACA
ATCGGTAGTAGTGGCTCTGCATCGTCAAGGCTATCTTCTTTACCCAGTAACGCTCGCCAG
>probe_c89da4aee4
ACAAAGCTCGCGGTGAGTTCTTCCACACCAACTGGACAGGACGTGGCGGTAATACCGCAT
CGACCACTTATGATGTATAATTAATCTTTTTGAGCCACTTAATTCGATATTAAGTGGCTT
>probe_deb77567e9
TACTCTTTACACGAATTAGAACCACGCCTTTTCTCGTTTAACAACCCGGCAGGTGCTTGC
CCGACTTGTGATGGTTTGGGCGTTGAGCAGTTTTTTGATGCCAAAAAAGTAGTGCAAAAT
>probe_a2e3ca9e87
ATTCCTTCCGAGAAGCCTTTTGGCAATACGCCTTCAATTTCAATATCTTCAAATTCAAGC
GGTAAGCCGGTTTCACGAACAAGAATTAAGAGTTTACGAGCAACATCTGCACCGGATAAA
>probe_54c495a2e1
AAATCAGGGTTATCATCTAAAATGGTTTGGCTGTGTCGCCCGTGGAAGAACAGCGATTGC
CATTGGCGAACCATACCTAAACGTTGGTTATCCAGTAATAGGATTTTGACCGCTAAATCA
>probe_a40db6fe61
CACCGTGATTCCGGAGCCGGAATCGGGCATCAGCACGAATTTGATAAATTAGATTTAGCC
AAAAAAGACGAAAAAGGCAATGCAGTAATTCCGGAAGTTTCACACGCTCATCTTGCCAAT
>probe_614748be7d
TATGGCAACGGGTAAATCGGCGAATATTGCCTATAACACCGCTATTATTGTTTCAATGAT
AACGCTGGTAACTACGCTGATTGTGGCGGTGTTTGCGAAAGGGCTATTAAAGCTCGTGCC
>probe_3e5b40165b
GCAGGCGAAACCATTGAATTAGTCGCCCGCTATTTAATTCAACACGGGGCGAAAAATATA
ATGTTGGCAAACCGCACCCATATTCGGGCGGAAATGTTGGCGGAAAAACTAAACGCTCCA
>probe_c13116a026
TTCTCCGATTGCAATTGTGCGTTGATTTGTTGCTTTAGCGCTTACCCCTAGTGCAACAGA
AGCCGCGCCTGATGCAGTAGCACGATTGCCTAAAGCGGTTGCAGAACCTCCACTTGCATT
>probe_9220d527c5
AACAGCTGAAATCGGCTTAGTTTATTACCTTAGTTTTATGGCTCTAATCAGTGTCAATTT
GGGGGTAATGAACTTATTTCCACTTTTACCCTTAGATGGTGGGCAACTTGTTTTATTGGC
>probe_26cfb23cf6
GGAGTTGATTCACATTAATTGTCGGCAAATGCCCGTTATCATATACATCACTTCCACCTC
GATTATGCTTATCTCTTGGCAAAATAAAATGTTCGTTCACAGTTTGGCGATCAGTGGTCT
>probe_a43ddfe260
GCCGCAGAACAGCTTGATAAATTAAGTAACGGCTATATCAGCACATTACTGAGAAGAGGA
GATTTAGAAGGCAAAGCAGGGCAAACCTTACTCTTGCATAATGTGCCGAATGTACTCGCT
>probe_c0bb6bdb9c
CGGCAAGGCAAAGTGCTTCACCATAATCTAATGAGAGATTGACTTGATTTAATGCTTTTA
TGCCGTGGAATGTTTTACTGATATGCCGCATCGAAATAAATGCCATAAGTGCCTCCTGAG
>probe_dc20846d80
CCCCTAACCGCTTCTTCTCTTTACTCAACAATCTCTACCGTTGAATTGGTACTAAGCCCT
CTCACTAGCTGTGAGCCTTTTCTTGCTCGTTCGCCACGGTAGTTATCAACATCGCTCGGT
>probe_b8666a24a6
TGCAAGCGGTCTGGTTTGAACGGACTTTTACCTTTTTTCAAACGGCGGATAATCACCGCA
ACCATATCAATTAACGGCACGGCAATCAGCCACAAACCGGTAATCGGGCTAATTGGCGAG
>probe_91d4ab1546
ATCTCTCTCCGCTATCGGGGTCGGAATTACCCTGTTTGTTTATGGCTTAGTTGGATTAAT
TGTAAAACTAGATGATATCGGTTTATGGTTAATGCAGAAAAAAAGCACATTCTCACAAGC
>probe_f02cf573ed
AGACTTCCACCACCAGCAAACTGTCGGCTGCTTCGGTTTCCGGCAGAATATTATGCACCA
AGCGTTGATTGTTGCCAAAGCCCCGTTTTTCCACACCGATATGGTTCGGGCTAATCAAAC
>probe_889dd15595
TCTGCCATCATAGTTGATGAGAACTCACCACTGATGATGTCGTCCATATGTTTTTCAAAT
AAGAACGCTAATTCTTCTTTGATTTGCTCAGAAAGCTCGAACGCACGCAATTTGGCACTG
>probe_8d4775fe74
TGTTGCCTCGATGGGGTAAGGGTCGTAAGTTCGACCTTGCCAGACAATACTTGTTTTGAG
TTCATTTAGCCCAGAATAAAAGCGGTAAACTGAACCAGCATTACCGCTTTTATCCTTTAA
>probe_128e96bfb3
ATTGATGCAGTGATTGATGAAACCAAAGCCTTATTTGCCGAAGCGAATAAGAAAACCGAA
AACCAAACCAAAGGAACACAAAAAGTGGAACAACAAGCGGTCGAAAAACAAGAAAATATT
>probe_c010e4355c
AGACAAGACTAAAAAACTCGGTTTAGACATTGTGCCGTCGGCCATCATTTCAGCTTTAAG
AGTTGAGGGTGTTTACGATGTGAATTTAATTCAGCCAGTCAAAACTATTATCAACGAAAC
>probe_b25b46a545
TAGGTTTTGGCTAATTTAATTGCCGCTTCGTTAGCATCTGCACCAGACGGGCCAGTAAAT
TGGAGGATATATTTATCTTTTGGAAAGAAAGAGAGTAATTCTTCCGTAAAAGCATCTTTT
>probe_7f46286cdf
GAGTGTTAAAAAAGGGGAGCGGATAGCATTATCGGGTAATACAGGCGGTTCAACCGGGCC
TCATTTACACTATGAATTCCATATTAATGGTCGACCGGTCAACCCGATTACGGTAAAATT
>probe_894743ba84
AACAACTTGCGTGGCGGGACACCGTTTGGCTCGAGGCGGAGCAAGAAATCACGCTGTTGG
TTCGCTTTGATAATACTGCCCCTGAGCAACTGCCATTTACCTTTGGCGTGAGCGATTTTA
>probe_2e322b093a
TCCACTGCGGTGCTAAACGGCATTTCACCCGAAACAGGAAAATTTTCCTGCCCATTCAAT
ACCTTAATGCTTAGCCATAAGGTGAGCAAAAACATCGCTATCAATGTCACTAACTTGAAT
>probe_27e2aea5e5
AGAGTAAATTTTATCTTAAGCTCACAGGAGAAGAAACATTCATGAATAATCAATATAATC
CATTATATGGAATGCTAGGTATTTTAGCGTCAGCTGCATCAGTAATTTTGCCTCTTTATG
>probe_0e6d5fadf3
GAATATATGAAAGGTCAGCTTAAAATGTTGGGCTTCTCTTATGACTGGGATCGTGAAGTC
ACCACTTGCCGTCCGGAATACTACAAATGGGAGCAATGGTTCTTCACAGAACTTTATAAA
>probe_2baa93bc83
GCCCAAATTCGCCCAGCAGTCTGTCCATTTCCGCCAAATTTTTCGCTAACGCTTCGCCGC
TTAAATAGGCGGAGGCGTAAGGAATGGCACTGAGATTGCCTTCCAATAAAAACAGTTGGG
>probe_e6a80fb53e
GGCTGAGGGTAATTCTCGTTTAACTAAAGAACAAGATGAATTAGTTACATTGGTCATTAA
TGAATTTTACCTGCATAAGCAACGTCCTTCTATTGAGCAGACAATTCGTGAGGTACAACG
>probe_a363fac155
TGGCAGTTCTTTGAAACCTTTGTGGTAAGCCAAATTATAAAATCCTTTCATAATCAAGGA
ATTGAGCCGCCGATTTATTTTTACCGTGATACTAACCAGAAAGAGATCGACTTAATTATT
>probe_ff5bd9f52a
CTTGCGGCAGCTATCGGCGAAGAACGAGATACGATTGAAGATGTGCTAGAGCCTTATCTG
ATTCAGCAAGGCTTTCTACAACGCACACCAAGAGGCAGAATTGCTACCAGCAGAACCTAT
>probe_c9e6609aa9
TACGTTCAAACTGTTTATCCACTGTCGTTTCTAAATAAATAACGATACCACGAGCCGATA
ACACATTACGGTTATCTTTAGATAAAATCGAACCACCGCCAGTTGAAAGCACGATACCAT
>probe_ba4e27cb38
TAAGATACAGGTTTTAGGATACTGACGAATGTATTCAATATCTTTTTTCGCAATACGTAA
ATAAGTTGCTCCATTTTGATACAATGCAATCATCAATCCATCCTTAAAAACTGCGTAGTA
>probe_c3196cf68c
AACACTTGCTATAGCATTACTGGAAACCAATATGGTACAAAGTGTTATTCCTAAAATTCT
TTTTAGCATGCGTTCTCCACACATTAAGTGTTTAAAAGTAAAAATCTAATATGTTATTTA
>probe_5dcba506c0
TTAATGAACTGTTACAACAATACAATAAAAGTCGTGAATTGTATAGTTTAATGAGCTTCG
TCCCAGTTTTCGCCTACGCCAACTTCGGCAATCAGTGGCACTTTGAGGCTAATCGCTTTT
>probe_62fd88aa1c
TTTCCTTTATGTTCGGAATTGAAGCCTTTAAAGATGAAACCATCGCAGGCGGCTTGCCGA
AAGCCTTAATGGATATTGGTGGCGGTGCGGCATTCCACTTAATGATTGCGGTATTCGCAG
>probe_641e319fd2
AAATGAATTATCCGGAGGGCAACGCCAGCGGGCATTAATTGCAATGACCTTCTGTCAGCA
AACCGATCATATCTTATTAGATGAACCACTGAATAATTTAGATATGTTCCATGCTCGGGA
>probe_461a2cc4d7
TTATCGACAATTGGCGATAACAATAATTTTTTAAGATTGTTATTGTCTGCCATTAGTTAG
CTCCTGCCGCTGCTTTAAATTTTGCTAAATATGGACCAAAACCATTTTGACCAAACCAGT
>probe_3d280f42c3
CATTGTTGCCATTTGCAAAATTTTCCTAAAAACTCACCGCTTGTTGGCTTAGAAAATCCA
GTGTTTCCTGACGGGTCGGAATAGAAGGTTGAGCCCCTTTGCGAGTCACACTAATCGCTG
>probe_b954156336
GTGATCTAACGCACATTTATGTAAATAAAATGTAAAAAATCGTTGTGATTCTTTTGGAAA
TCATCTAGTTTATCTTATAAATCTCAAATAAATAGGAGTAAGCTATGTCAAAAGCAACAT
>probe_be35a9a62c
CCGGTGCTTCCGCAGGTGGTTCGTATGGCACACCTAAAATCACTGCTTTTTTGTCCGCAT
TGCCATAGAATGCCACTTCTTCACCGGCTTTAACGTATGGGTCATAGCCTTCACGGTAAC
>probe_863e6970a5
GCCTTGACTCGGTTTTTCTTGATATTCATCTTGGATAGTAGATTCTTCAACTGTGTCTTG
AACATTATTTACTAATTCAGTTTCAGCAACTTCTTCAGCCACAGCCTCTTCGACTTGATA
>probe_427649f411
TTTATCATTTTCGGTGTAATCTTTGACCGATTTTTCTAGAGCATTATCGTGATGTACATT
CGGATTATCAATATCGTGCAACAATAAATTGGTAATACAAAGCAGGTGAGGAAGGGCTTT
>probe_300058ef49
ATCTTGGCGTGCCGAACGAGAATGGATAATGAGTGGCTTATTGAGTTTGTTTGCAATTTC
AATTTGTTGAACGAAAAGCGATTGTTGCAACGCTTTGGTTTCCGGTGTGTAGTGATAATC
>probe_eb7a0a1eb8
AGCCCCTCGGCGTTGGTCACTGAGGGCTAACACTTCCACCTCTTTTTCTTCATTGCCTTG
GCGAAGTTTGATGATGGCACCGATCTCCACCGCTTTGCTAACTTTAGCTCTTTGCCCATT
>probe_50de8b382e
ACGACCTGCGTTGGCATTGTCTTTAAAGAATAAATAAGGGATACCGGTTTCGGTTTTACG
TTGTAACAATTTTGCCCAAAGCTGACGTTTGTATGGATCGCCGGCTTTCATTGACTCTAA
>probe_b7854543ef
TTCACGCCCGGCTTCATCTTCTACGAGAGCTTCTAGGTGTATATCACTGTGGCAAATCGG
GCATCTACATAACTTCATTGTACCACTCCACTAATTCATCGTAGCTTATCTTTGGATCAA
>probe_2268424cd5
GGTAATGGAATTTCATCGCCTGAACTCTTGGCGAAATCATCCATTGCTCGCTGGATCATC
CCCACTTGCGGTCCATTACCGTGGGTAATCACAATATTTTTACCCTGTTGTAAGATATCC
>probe_897dccef0b
CTTGATCAAGCGGTTCAATTCCTTCAATTTTTTGCAAATCGTTACTGTGAATAGTAACGC
CAAGCTGTTGCATTTTGGCGACCAATTTCGGCAAAAATTCCACCGCAATCGCTTTTTCCA
>probe_29506ed284
CAACGCATAATCGCAGCGTCCATTCCGCCTGAAACGAGGGCGGCGACAATCATTGCAAAG
CTCACCGCAAAGCCGACATAGCCCAAGTAGAGCAAAGGCGGGTGAAAGATGAGCCCAATA
>probe_6ad4300e20
AATCAATATAGGTTTGGTTCGTATTAGAGATAAAGTGCGAATCGATTTCATCGCCTTCGT
TAGTGCCAACCTGAATAAACACTTTGGTATTGGGTTGTAACGGATATTGGTGCGTAAAAC
>probe_3c32591c7a
GAAAAAAGGGGAGTGCTATAAATTTGAAGTGTTGGATCGAAACGGCGTGCTACGGTTGAA
ATCCGACCCTTACGCCTTTGCCTCCCAATTCCGCCCAGAAACCGCATCTATTGTTTCCGG
>probe_eaaaa2acbc
CGGTGAGTGAAGTACGAGCTGATGAATCAATTTTCGATATTGGTGAAAAATCGGCAGAGC
AATTAGCTGAAATTATCCGTAATTCAAAAACCATCCTTTGGAATGGTCCGGTCGGCGTGT
>probe_27dd81ffed
AACTCAATAAATTCAATGCAACCCTTCTTCCATTCATCAAACCATTCATCACTCCCTCCT
TCAATAACAATACCTTTGCTCTGATTTCTTTTTAGGAAATCAGTCTGTTTAAGTTCTGCT
>probe_1451ac4bc7
ATACGGCCCGTGGAAAACAACCACCGGCTCAACCCCTGAAACCCGAAATGCCGGAGGCTT
AGGGGAGGAATATGCCAAATGGGTGGTGGAAACGGTTAAACCCTTTATTGATATTCACTA
>probe_7ae0cc6b8b
GTTAGACCCTGACATACAAATTTGAACGACTTGCCAAACAGAGGTGGCAAGGTTTAGGCA
ACACACTCGCAAGGTGTGGAGAGCTGAAAAGGCAACACTGGTATCAGTCCTAAGCAATCA
>probe_dcb8a545e2
CTTAGTTTCACTTTTAGATGGGGACTGTGGAGTAGCTTCCTTATTAGGATTTGATGCTGA
TGAGCCACCACCTCCACCACTACCGCAAGCAGATAAAACTAAACTTAATGCTGTAACTAA
>probe_210b760627
TTATACATAAATTTGATCGCTTGCTGTATAGAAAGGAAAAATGATGTCATACCAACTTTT
ACCTAACACCACTATCCGTCCTGAATTGAGCCGTCATTACCGCTTTGATGAGCAAACCCT
>probe_1bbc98087b
GGAGAATTATTCGGTGAAAAAGGGCCTCAATTGCCGGCTCCACCGATGTTAATGATGGAT
CGCATCATTGAAATGAACCAAGAAAAAGGCAATTTTGAAAAAGGGTATATTGAAGCTGAG
>probe_45ba505a83
GAATGACTTCACAAAAGTTTGTAAGCGTGGGTCATCTTTATTATCTTCACGACTTACCAC
TAAATTCACATACGGTGAATCTTTAGATTCCACAATAATACCGTCTTTATCCGGACTTAA
>probe_60dcf0f4b5
AAAGTAAAAACCAAAGAAGAATTGGCACCGGCAATTCACGAGGCATTAAAGTTTGATTCC
ATTGTGTTGGTGGAAGAATTTTTAGCCGGTAATGAATATTCTGTACCGGTATTAGACGGA
>probe_1d333adcee
CAGCCGTTACTATAACCGCCGATAGATTGTGCTTTTCCTTGAACCGGAGTTTTGATTTTC
TCCCATTGCGTTGCATTCAGTGCGGTAGCTGTAAAAGCAAGGCTTGAGACTAAAAGTGTT
>probe_ab24ce2302
CGGAAGAACCTAAAGCATAGTCCCAACCTAACTCTTTGTACTCCCACATTAAATCTTCGA
TTTTTTCCATTGCAAGCTGATAGGCACTATCAAAACGCTCAATCGTTAATTCCCCCTGCG
>probe_0e5a0cc90a
TCCCTGTACTTAACGTTAAGCCAACGAATAATGAAAATATGCCACCGTGGCTAAGGGGGC
GTGATGCGTAATGTACCGAAGCCCGATTTTTCACTGTTTTATGAAAAAACCAATATCACT
>probe_b521177f96
GTGATATCTCTGTTTTAAAACGTACAAATGCTTCTTTTGCACCTAAAGGGTTAAAAGCAG
GTGAACAAATTTGGGTACGTCAAAATAAAAATAGGGAGTGGGCTTTAGGACAAATTCCGG
>probe_96b2437868
ATATTCAAGGCTTTCCAGCATTGTTCGGCTACTCACTTGATTATGGCGGGAAAGCCCTGA
GCCATCGGTCACCACACTGTTTTTAAAGTCAATATTGGCTTTGGTTTTTAATAGTCGACG
>probe_e640fb2e9e
CCGATGAGGAGGCGATTGAAACCGCCTCGGTGACCAGCCTTGTGCAAAATGAGCTGAATT
TTCAGAACTGGAAACAACGCCCGTTTCGTTCGCCCCATCACAGTGCATCAATGGTGGCAT
>probe_a1bc5d162a
ATTACATCGGCAACTACTTTAGAGTGCTGTTTGTCCGGCGTTAAGTTAATCACTAAATCC
GCTTCAGGAATTAATTGCTCGTAAGTACCCACCACAAAGCCGTTTTCAGAAGCACGTTTA
>probe_10a8b349fb
AGCTGCCACGGTGGGTTGATCACAATCATACCACTTGCCGTCATTCCACGTTGGTCGCTA
TCAGGACGAACGGCAAGCTCAATTTGTAGAATTTTGCGAATGCCGGTATCCATTAAACCT
>probe_391c8f085c
CCTGAGCCAATGCTCATTTCAACCACACGGTTATTTTTATCTAAACGAACGGTTACTCGC
TCGCCTACTTTTAAATTACTCACCACGTTATTGACTTTGCTCATCGCATTAACGTCTGAG
>probe_842d160343
CCGACCAATTTATCGTCTTTATAAGTGCCGGAATGCTGACCGAGATACTTATCACCCCGT
TTGTTGAGTGTTTTAATGAATGGGCTGTTTTGCTCATTTTTTCCCAGCTCAAAACCAATT
>probe_8642e7b0c2
CTGCGTTCGCACCAAGCAACTTAGTGCCGGGTATCAGCGTGTCTCCGGACCGTATGTTAC
AAGCTCGTTTATTCAACTATGCGGATGCTCAACGCTACCGTTTAGGTGTGAACCACCACC
>probe_ffb49ba3d4
AAATCAAAGAAATTTAGAATTTTATTTTTATGTGGAAATTTCTTTTAGATATGAAAAAAC
CGGTTAGAATTAACTTAACCGGTTTCAAATTTGATTTGCAAAAAATAACTAAATTAAGCC
>probe_71c4c88c37
TATAAACATTCACGCAACTCGCTTTCATCAAGTTGATGAATTTGGGCAAACCAGCGGAAA
CATTGTTCACGCCATTGGATATTTTCCTCGCTCTCTTCACGGGGAGAAATATTAGGCTGG
>probe_b72b679f8b
TTGTTCAAAAGGCGTTGTATCTAAGTAACCCAATTCCATGCTATGTTGTATCACACCAAG
CAGTGCTTTATGTTCACCATGTTTACTCAAAAAAGAAAGGCTTTTCTGATCAAGAGGCGA
>probe_314c493d05
GATCTTTTACATATAGTGTTTTAACTTGTTTTTTGTTCATCTTTTTTCTCCAAATCTTCC
AGTAAGTTACTTAGTCCAATTTTCTGATCTTGATAGCACTCAAACTTAAATCTATCTATC
>probe_aa6422bab1
AGGTTTATCAACCACCAAAGTCATCTAATAAGATGTTTTCGTCTTCTACACCTAAACTCT
TCAGCATACCGATTACCGCAGCATTCATCACCGGTGGACCACACATATAGTATTCGCAGT
>probe_41a8e6b3c7
ATCCATACAGATATTCGCACCAGCTGGGGTTTTAATCCACACACCGACACAGCCTAGCCA
CCACATTGCAAAATTGCCTTCCGGTACAACTTCTTCTTCAATTTCTTCATTCAACCAAGT
>probe_fc4a187cda
TTGGCTAAATCAGATATGGATACTTTTGGTCTGGCAACTCATTTAGTTATTGATGGTGTT
CAAATTGCTTTATTGCCAGAAGGAAAAACACGTTTTGCTGATATGGATTTTTATCAAGTA
>probe_fb3a481720
CACTACAACAACCTGTGGCTCCAAAACCACAATCGGTTGATACAGCACAAATTTTTAACC
CAAATTCAATTCCGGGTTTTATGAGAAATAGTCAATAACTTCCACTCATTTCGGAAGTAA
>probe_ff52ec15e7
ATTACAACAAGCCAACGCAAGAGGGGATGTACTTACACTACAAAGCGATTGCAGAAAGTA
CAGATTTACCACAAATTCTGTATAATGTGCCGGGGCGAACAGGGAGTGATTTAAAACCTG
>probe_5db2c3d2a5
GCCGTTGTTTCAAAATTAACCGGTGGCTTAGCAGGAATGGCTAAGGCTCGTAAAGTGACA
GTAGTAGAAGGCTTGGCTGCATTTACTGGTCCGAATACGTTAGTCGCTCGTGATCGTGAC
>probe_4ea936514c
TGAAGTAGAAGAAGGGATTGAAACGGTTGAAAATCAAGTTCCTGGGGAAAAACTCCCAGA
AGAAGCTGAAAAGGCATTAGAAGATTTACTTGATGTGGCTGATCAAGCACTACGAATTCA
>probe_5e716bc68f
TTATCGGTAGCGAAACAAAAGTGAAAATTGTGAAAAACAAGGTTGCTCCACCGTTCCGTG
AAGTCCAATTTGATATTATGTACGGTGAGGGCATTGCCCGTATGAATGAATTACTCATTT
>probe_3f9d7dba7a
AAGCCGCTGGCGGTTTGAAATTTATGTTGCAAGTTGCCGAACGCATTTTGCGTAGCAACC
CAAAACGTATTACCTTTCTTGGCCCACTTGTCACTTATCTGATGACCTTAATGCTCGGCA
>probe_945c01f790
AACGGTACCGGTTCACGCTTTGTGAATGCAACAACAGTAGCAAATGCCGTAAACAACGTA
AGCTGGAACGTAGATTCTAAAGCAGTTGGTACAGGTGCGGTTGAAGGGGATAAAGCCCCT
>probe_529675ea67
GACTGAGTTGAAAATGATGACGAAAATGATGACATAAAAATGCTCCTAACTAAAAATGTG
ATTATTAGACAGAATAAGTATACGTTTATTACAAAAAATGTGTGAAAAATTATAACCTAT
>probe_ea3de89337
TCAAAACCTAATGAAAGGGCAATCGAAAGCCCGATGGCAGACCATAATGAGTAACGACCG
CCAACCCAATCCCAGAATTCAAACATATTAGCGGTATCAATACCGAATTTTTCCACTTCT
>probe_87c0886b0e
AGAAGGATTTGAGCAGTACGTGGCACAGAATGCCAAGCCATTAAGCGATTTCTTATTTGA
CAGTTTGCTGGCGGATGTGGATCTCTCTTCAAAAGAGGGAAAATCCAAGCTCGCTGCTTT
>probe_dde7e2c2bb
GAGATAATCCCACCCTGTGGTGTACCTTCCTCTGTTCGTTTCAACCGTCCAAATTCCACT
ACACCTGATTTTAGCCATTTCCGCAATATCCGTTTATTCATTGGAATATGCTTTAATAGC
>probe_167ee89260
CGCGGCAGCGATTGCCGAAGATTTACAGCGAGCCTTGCCGGATTTACGCATCGGGTTAGT
ACACGGACGGCTGAAACCACAGGAAAAACAAGCGATTATGGCGGAATTTAAGGCAGCGAA
>probe_00f00f6338
GCCGGCAATCTCTTCCGGCTTGTAATCACCACCTTTTACCAATAAATCAGGTAGGATTTC
ACTGATTAAACGTTGTGGTGTATCTTCATCAAAAGGCACAACCCAATCTACAGAGGCTAA
>probe_7954e71ab9
CACAAAAAGCTAAATTGGGGTTTACCAGTGCATCTGCATTGGGTAGGCTCTCTGGCGGTA
AATGATGATCGGTAACCAAAACTTGAATCTGATGGCTTTTTAGCAGAGCAATGCCTTCAG
>probe_da0242035b
TTAGCTTAGTTGCCACCATTGTCGTCAAAAAAGTGTATAAAAATATCGATCTTGAGGTGA
ATAATGAATAGTGAAATGATTTTACCCCTGATTGCTTATTTAATTTTTGTGTTTGGCGTA
>probe_fdd0e01cdc
TTAGCTCATATGACGGGTAACGATGTTCTGATTCAATTACAAGAACAGCTTTGGCGATAC
CGCTTTAATAGTGCGATGTGGGCTCAGCTACACTCCAGAATTTTACAGCATGATCATCAC
>probe_a9d19aa538
AACGCTGCCCCTTCGGCAATTCGCTGTTTGGTTTGAGCAAAAGTGGCATTGGAATGCCCG
ATAGATACAATAATTCCTGCATCATTAAAGCGTTTGATATGGTCTGCGGTCGGGTTTTCT
>probe_59e29f8e2c
TATCTTTTTTAGGCGTAGTACTACTACCCAGCCTTTGGAATCAAGCAGTTACCTTTATTC
AAGATTTACCTTCGATGTTTAATCTGCTCAATGCTTGGTTACAAGCCCTACCGGAGCATT
>probe_3028d24b77
TTTATCTGTAATAAATTCAGGTATAGATGAAATTATTCCGTTGTTTAAGTCTCCTGTTTT
TAGCCACGGGATCGTACCATTATAGTATTCAGGATTGTGTCGGTTTGGAGTTGCACCTGA
>probe_a7d0282795
AGCCGACTGAAACCGCTCTGACTGTAAATCGGGAGCGAATTGCATTAAGAATGCCGGCAA
ATCCACGTTTTAGCGAAAGAAAATGACCGCTTGTACGCCTTTTTGTTGCTTTTTATGCTA
>probe_37f865a1b8
TATCTATGGCTCACGATCACGATTCGCCGTCAAAACTTGAAATTTCAACCCACGCTGCAC
TGCCAATGGTATTAATGCTGTTTATTGAAATGGCTCTTAACTTCTACTCTGCACCGAAAA
>probe_1fb88937b0
ACGACCTAACACAATCTCCTCAAAAGTATAGCCTTGCTCTTTTAATAATGCTTTTGCTTT
TGCACAGAACGGGCAACCCGGTTTAGTGATAATCGAAACAGACTCTTTAGCTGTCCAATT
>probe_1aad381fef
AGGGCATTATTGGCTCAAAATATCGACCCTCAAACCCACCGCCAACAACAGGAACAGGCA
AAGGCCAACGAAATCAGCAACACTTATGAAAATGTAGCGTGGGCGTGGCTGGAACACCGC
>probe_a8f5b63b50
AAATGTTGGAGCAGATTTTCAAAGATCGGAACAACGATAGTGTCTCGCCCGATGATTTCG
GCTTAACCGCACGACAAGTAATTTTAAATGGCAGTCCAAAAGAGGCGTTATGTGAGGAAT
>probe_eda0c8bad9
TTGCTGAAGCCTTAGATTGGTTGGTGAAAGAATCTCGTAAAGGCTTAACTATTCAACGTT
ATAAAGGGTTAGGTGAGATGAATCCGGAACAATTATGGGAAACCACGATGGATCCGGTGG
>probe_81499b78df
CAAGAATATTGGCTTATTTGAAATTGATTAATTATGAGGGATTATTATGAAATCTATTTT
GAAAGTTGTTGGTGCAATGGTATTAATGGTTGCTGTGTCTGGCTGTAACAATATGACAAA
>probe_70973f6810
GGTCGGGCGGTTGCCGACATTGGCGATTCCGTTAAAACTGCCCTGTTTGGTCTTCACTTT
TACCACAAATACCTCTTGAATCGGCGTAACCAAACGATTGAGCATAATATTTGCGGTAGG
>probe_75fdbc3d58
CTAAAGATACCAATGGTTTGGATATTTTGGCAGGGCAGTTTTCTCACAATATTGATGATA
TTTGGGGAAGTAACGAGCTGTTAGTTGCCAGTAAGAAAGATTATGTGAAATATACGGATA
>probe_9a51a49c66
AACTCTAATAACTCTTCTAAACGTTCGCATTTCATCTTTTACCCCTTAAAAAACTTGTTG
GAAATTAAACGAAATAATATACTTTTACTCTTATTTTTGCAAAATTTTAAGGGATAAAGC
>probe_5fc800bbf9
ACAATTTAGGGGCAAGCATTACGTTTTTAATCGGCAATTTAACGCTGATCATCGCAGGCT
TCGATCTCTACCACCCTTCAATGCAATTTTTTAAACGCTTTAGCATTGGTGCGGGCGTTA
>probe_40336c953e
CTCGCATTACTGAAATGCGTGAACGTTTCGGCGACGACCGCCAACGTATGAGCCAAGAGA
TGATGAAACTCTACAGAGAAGAAAAAGTGAACCCAATGGGTGGCTGCTTACCAATTTTAA
>probe_d06a3e3505
AAGCAAAGCCACGCGATCACAATCGCATACACCGGCTCGAGGGAAATAATCATTGAGGCA
GTACGGGCGTTGATGGTATCAAGGCTTGAAATAAACAGCGTATAGGCAAGGGTTGTACAT
>probe_4da9ab79b4
CCCCAATCACGGTATTAGGTGCAGGTTCTTATGGAACAGCTTTAGCCATTGCCCTTTCTC
GAAATGGTCACAAAACCTATTTATGGGGGCATAATCCCGACAAAATGGCCGTTTTGGCAT
>probe_7abe5dab50
CGGTAAACCGCTGATTAGTTGGGTGGTAATTACATCTAATTTTAAGCGGTCTTCATCGCC
TTGCTGCATATCAATGAAGGCAAGAGCTTCTAAGTCATAATCAAACACTTGCCCTTTTTT
>probe_90127c3223
TTTTCCTGCGGTTTGAGATAATCGGTATGATTTTCTCGGGCGCTGGTTTGATAAGCTCCG
AGTTTCGCCAAATGGTATTTGTCGATATAACTCTCCTGCTCGCCATAGCCAAAATAGCTC
>probe_361ab5b073
AGCAGTTTGTGCTGCCAATAATGTGTTGCTTAAAGTGATTATTGAAACCGGCAAGTTAAA
ATCAGCAGAGCTTATTCGCAAAGCAAGCGAAATTTCGATTCAAGCAGGGGCTGATTTTAT
>probe_5066f0f431
TCAACTGCTTTTAATGCCCCACACAAAGCATAACCTTTTTTCGCCAAGCGTACCGATTGC
AAAAAGGCGTTTTTGCGTGGGGTTTTGTCTTTGGCAGTGTTATCAGGTGGCTGAATGCGG
>probe_27ffcaadb9
CGTGGCAATGGATCAAAAGAAGATTTAACCGCTCGTATTTTAGATTTAGCCGCCCCAATC
GGTAAAGGTCAGCGAGCGTTAATTGTTGCCCCGCCAAAAGCTGGTAAAACCGTGTTACTG
>probe_ab42da5e8a
CAGCTTGGGCAAGGTCGAGCTTATCGTTTAAAAATGCCTGTTCGGAAAATTCACCTGCTC
GGGCAATGCGTAGCCCCTTAACTTGTAAAATGCGTTTGAGCAGTAAATCTAAAATAACCT
>probe_7c8b56ee3c
TCCTTACTCTCGCCCGTTTACGGGAGAGAGACAGCATAAAATTTCGTTCAGAAATTTTAT
GCAGAGAGAGGGGAAAATGAGTGTAATCTTCCCTCTCCCGTAAACGGGAGAGGGGAATAG
>probe_cb66bb5c3c
GCACCTCAACGCAAAAATATTGCTTGTCAGGAAAAATCGTTATTCTTTAATTGCATATAC
ATATACTGCACATTATAGATTTTAACTTATTGATAAATAATGATTATTGGTGCGAGCTAG
>probe_c4527b8f12
TTGAATTTAAAAGAATTTAATGGCACGCCCTAAAGGATTCGAACCTTTGACCCACGCCTT
AGAAGGGCGTTGCTCTATCCAGCTGAGCTAAGGGCGCAGATGAAGATAATATAAAAAGAA
>probe_48b2c5b49d
TCATTAATGGGATCAATTTTTCAGGATATTGATAAGGACCAAAATTATTGGAGCAATTTG
TAATAATCGCTGGTAAACCATAAGTTCTATACCAAGCACGTACTAAATGATCAGCCGATG
>probe_70b119359b
AAGTTAGTGCTGACTTTTGCAATGGTATGCGGACGTCTGGAAGTGTTTACCTTGCTGGTG
ATTTTAAGCCCTGTTTTTTGGAAAGATTAAATGAAAACCTTAATTCTCTATTTTACGACC
>probe_1211fb54fa
TTACAACCGTAACAAATAATACCATCGATTTTGGCTTATCCGATAACATCTCTGTTGGTG
GTAAACCAGGTAAAGATGGTTCAGTTGGTGTTAAAGGTGCTGATGGTAAAGATGGTGTAA
>probe_1fed4db0c6
TATTTTTCAGAGAGAGGGATATAATTAAAAGGACAATATATGAACAACGATTTCTTAGTT
TTAAAAAACGTCACCAAATCTTTTGGCAAGGTAACGGTCATTGACAACCTCAACCTCAGC
>probe_22d9451e6e
AACATATCCAAGCCGATCAATATGAATGGCAGCCTAAATTGACCATTCAAGGCAAAGCCT
TTGACTTGCCGATTGTAGGTTATAAAAACAACATCATTCAACCATTACGTTTATGGCAAG
>probe_3e7d5b1d33
TTGGGCTTTTCGATGCGGAAACTGATATGAATCTTATCGTAGAAGCACTAAAAACCAGCA
AATTGGTGGACGAAAACTTTGCTCACAAAATCGAGCAAATCGAAGACAAAGACTGGGAAC
>probe_7ab86f3040
TTTTTTTCATATTCCCTCTTAAATTAATTCATTACATAAAACTGATTAGTCGATCCCAAT
TTTGACTTATCAACAATCGCAATTTTCACTCTTGCCGTCCCCGAATGGTGCATACCGATT
>probe_a229bf8112
CGGAAAATTTAACCTATTTCGGGCTGTTTATTGTGCCTGAAAAGACGGAAAACATTGAGC
AGACTTTAACCGAGTTGAAGGATATTGTTGGGCTGACGGACGAAGATATCGAGAATTATC
>probe_bf31017d46
CGGTTCATTAGAGGATTTATGGTGTTTCAACGAAGAGAGTGTCGCTTATGCCATTTATCA
TTCACAAATCCCGATTATCAGTGCGGTGGGACACGAAACCGATGTGACCATTGCTGATTT
>probe_b65d20e2bf
GACTAGAAATACATTAGTAGTAGGCTTTTTATTGTTTGCTATTTTCTTTGGTGCCGGCAA
TCTGATTTTCCCACCAAAATTAGGTTATGAAAGTAGTACAGAATTTTTCTCAGCCATTTC
>probe_7370f795c2
TTATCTCTTCGTTCTGTTTGACTAAATGGTAGAGTAAAATTAACACAAAGAAATAGAATA
ATGAGCCTGAATTATGGGCTAAAAATGATTGGCTTAGGAAAAAGAATGAATGCGAAATAA
>probe_87fb119548
GTTGGTCCTAATAAGAGTTTGTGAGCGTTTTTGGTTCTGTCTTTACGGTTAAACGGATCG
AAATTAAACGGAGCTCCTCCTCGATTAAAGTAAGTAATCCCCGGATTACCAGTGCCTGTA
>probe_0b3b28cbd0
TTTTTGGCGGACGTTTAGCTCAGTATAAATATTTTGATATGCACAATATTATTGCTGAGG
CCTTAGCTTGTGTAGACAAACATTTTAAGTAGATAATTTGCAAGGGGAATATTTTGAATA
>probe_f96f7a2f1d
TGCTAATGACCCGGTGACAACAGGTGTTGCAAATGATGTTCCTTCATATTTTGATAATCC
ATATTGCGGATTTTTCTTAGCATCAGGGGCTGCATTTAACAGATGTAAATTACCCGGTGC
>probe_4d26c12242
ACCGTTCGTACTGAAAGCTGTAACTCCGTAGAAAGTGCATCACTATTAATAAATTGTTCA
CTTCTTAACAGTAATAAAAATAATGATTGAAATCGACGGTTACGGCTTAATAGTGCCAAT
>probe_168278247c
TTGGCAGAGAGAGGGTGATGCAAGCGGTGTAAATTTGCTAAATTTTTGCAAAAATCGACC
GCTTACCCTCTCCCTGATTTTGCTTCTGAACGAGGCAAAATCTATCCCTCTCCCACAAGG
>probe_14d11de40d
CATATTTTAGATGCCAGTCTAGGTTATTTTATCAACCCCATTTTCAACGTGTTTGTCGGT
AGGCTTATTCTAAAAGAGCAGCTGAATAAAGCCCAATTATTGGCTCTGCTGTTTGCAATT
>probe_6b598e48c7
ATTTTTAGCGTGTTTCGATAGCTACAGAGAAACTAAAAAGCACTATTTGCTTTCAATCGC
TTTTTTCATTTCTTCAACTTTTGTTTCTGTCTCAACTTTCACTTCTGCTGCCTTCTCAGC
>probe_68f4479f2c
GGAACTAACGACATAATCACCAATTTTACCATCGTGACGAAGAAATAGAATTTTATTGGG
AATTTCCGATAATATCAGATCAGTATTTTTACTATCTAAAATGGCTTTACCTATCACCAA
>probe_c65c93f740
TTGTAAAAATTTACTTTCTTTATAAGCGTGTTTTTCACCCAACACAGTCCAAACTAACTT
TAACTTATGCTCTTTTAAAAAATCCAAAAATTTGTCTTTTTTAACCAGTAAGCTATTTTG
>probe_03f309e16e
GGTTAACGACTCAATCACCTCTGAAGCCTTTGCATAATGTAGTTTCAAGGTTTTTGTGAT
TAACTTAGGGGCGGTGACAAGCGGTGTATTTTGCCCATTATTTTGCAAATTCATTATTGG
>probe_1b5a542cca
AACCGCAGGAATGATTGTTGCCCCTTGCTCTATGCGAACGCTTGCCGCTATTGCTAATGG
ATTTAGCGACAATTTACTAACCCGTGCGGCAGACGTGGTGTTGAAAGAACGGCGTAAACT
>probe_d2c9ca856c
CGTAGCCGATAGCAACTTTATAGAATAATGCCAACACACCGGCGGTATAGCCCATATCGC
CAGCCATTACTTCAAGCTCATTTTGAACAGAGGGAGCAGCCAGTGCGATGGCATCTTTAA
>probe_de02873e8a
CCTATAAACGCCAACAGTATTTGAAAGCCGAACTGGAGAAAGGACAGGACAGATTATTAG
AACTGAATTCTAATGGCGGAGAAGCAGCTCAACAGCTCGCTAATGATATTGCGAAAGAAG
>probe_037365f777
CGTTGTTTTAATGGTACAAGCGGTTAGTTTTAGCCATTTTTTCGCAATTCATTATTTTTA
CTTTTTTCTACATAAAACAAAGGGGCAATGCACCGCAAAGCCCCTGTTTTCAATACTTCT
>probe_0c55a8c63f
ACAAACAATTCAGAGGAAATAAAACTGTCGCCAAATTGTTGTGCGAGCTTGTCTGACTGA
TTTAACAATCTCACTAATTGCTGTGAAACCTGTGTATTACCGCCTTGAACTTGCGGCAAG
>probe_d1397869ef
GCGATATAGATTGGGAAACTAAGACGCTCAACATTCCGGCAGATAGAATGAAAGGCGGAA
AAAATCCGCATTCTGTACCGCTAACAAAACAAGCTATCGCAATCCTAGAGGAAATGAAGA
>probe_b3730a080f
GCGTATTTGTTGGAGGTTTAAATATGATTTCTCGTTCATTATTTTCAAAATTAATCTTAT
TTGCCAAAATTGTTATTTTCTCTCAACTTGTTTTTATGGTGGTTATCTGGATTGCCCACC
>probe_25d76fb220
TTGGTGGTGGGTTTCCTGCCGGTTCGGTTGCCCAATTATTATTGCTGTTTCCGCTGTTTG
AGCTACCGAGCATTTGTAGCTGATCGGCGATGATTTCGGTCGTCCAGCGGTCTGTGCCGT
>probe_983eeeb844
TACAATCCACATTTTCACTTATCTTGCGAGGTGATGGCACTTCAACTTCTTGATCGGTTA
GCTTATCAAAACAGCGAGTTGGCAAGCCTTGCACTTCCACTTTTTCAATATCACCAATAT
>probe_aa96dedd3f
CCGATTTATACAACGCCATATTCACCGGCAATAAAATTAAATTCGGGCATTTCTTCAACG
CAGTTGCCGTTGGCATTGCACTGTGTAAGCCGAATTTTCGAGCCTCGTAATTACAGGTTG
>probe_645c9e4620
TCAATTTTGAGGACTGGCTCAGAACCTAATTCAATCGACTGTCCATTCACCAATAATTGA
TTACTATTGGACGAGACTAAAATACTTCCTTTGTTTATGCCTACGACCGTTTGAATATTG
>probe_b5755e6df0
ACCTCAGAAAGCTGGACGGATAAAAACACCGGTGCACGCCGTGAAGTAACCGAGTGGCAT
CGTATTGTATTCTACCGCCGTCAAGCAGAAGTATGCGGGCAATATTTACGTAAAGGCTCT
>probe_83f4898fba
GTGGAATAACACTTGCTGAAAACCTTCCAAATTCAGCTTCTTGCAATAGGTTTGCCAAAA
AAGACATTTTGTTTTCCAATATAAGAACCTACTTTAAAAAAGTTTGGCTTGCTGAATTTT
>probe_e0b742edfa
CGGGTAAGGCATTAGCATACGCATTATTTGGCTTACAAGAGCGTGGAAAATTAATGATCG
ACCACGGTGTTGATGTATATGAAGGGCAAATTATCGGGATTCACAGCCGTTCAAACGATT
>probe_4aad09b3de
GCGTTTTATCCATTCCCATTTTGATTACATTCAGTTACAATAAATACCATTTTTGTATAG
AAATTAAAGATTAAGCCCGTATGCAGAACGAATTGGCACAGACTATTCCAGAACTCATCT
>probe_4b1c3d9368
TGATGATTCTTAAGAAAAACTTGTCTATTTTACTACGCTTGAGGGTGAATCATAGTAAAA
AATTAAATTTGCGGGGTAAAAAATCAGCAAACGGGGTAAAAAGAACAAAAAGGGTTTGAC
>probe_14ef1be1bf
TTCACTTTAATTATCAGCTTAGTGATTTGTACCCATTTAGGGGCGATGTCATTACCCCTA
TCCGCTTGGCACTGCAACAACGCTGAATGCGAAAGTGCAGCCTATATTTTATGGCAAATC
>probe_537bf4ccd6
ATCAAAGAAAAAGACGATTGCTATCGGAATCAGAGCGAATAGCCAATAAGCTTTGGTATC
GCGTATCAGGTAAAGCAAAATAAAGCAAATAGGAAAAAGAGCAATTAGATTTTGAAAGCG
>probe_c4791846d6
CGATGATTTCATCAGATAATTGCCAATCATATTCAGCGGAAATAGTGGGCGGCAGTTGGG
TAAAATTGTCCTCAATTTCTGCTGAAAGCCTAAGATTATGCTGTTCTTTTTCATTCGGTT
>probe_5f62458974
TTTGTTATCCATTTGCAATACCAAGTTTGTGTTTCCGTTTTGGTTTCTTTATCATCTAAA
ATAGACCAAAAAGTCATCGGGTAATCAAAAACAAGTTTTAACTTTTCTTTTTCCGGCACA
>probe_05be2fe409
AACCTCAGCCTTGGAGGGCTGCTTTATGCTTAACCTAGTTCGGCTTTACCGTGTCTAGGG
CAGACTCATTAAATGCTGAATCTATTCGAATGAAATCACTCATTTTCTCCGTCAAAGGGG
>probe_bbc2470e17
ACTTTTAGATACAGTTGTATTGGGTACAATGATGCTTGAAGCTAATGAAGTGGACGGTTT
AGTCTCAGGCGCAGTTCACACAACCGCTAACACTATTCGCCCACCAATGCAGATCATTAA
>probe_18d2e4be83
TAAACATATCCTGATTATAATAGACGGAACAGACCGCTTGCCTAAACAAGCGGTCATTTT
TCATTGAAAATTTGCAATTAATCTACTTTTGCGACTTTTAATCCTAATTCTTTTGCTTTT
>probe_9482c03ae0
AGCACACCCTGCTTCGCCACTTTCTTCGCTTAGTTTGAATTTGCTTGACGGAAAAATTTA
TAACTCGCTTGCCTTGTAAGCTCAAACACTAAATTTTTCCTACAAATTCAAAGTCGCTCA
>probe_f69bbbfa0b
GCACAAAATGGACAGAAGATGATGAAATGGTGTTAAACAAATTGCGTTCGGCAAAAGCCC
CTGTTTTATTGGCAATCAATAAAATTGATAACATCAAGGAAAAAGAAGAACTTCTGCCGC
>probe_f62aab7a94
ACAACACGGCAACTACAACAGTTTCGCCAAGATTTATGGTGGTTTACGCAAAGTAAGCGA
CCCGCACGCAGAGAAACTTACTTGGCGGCAGCAAATCTCGGTTGAAATGATACTGTTTAA
>probe_209f7436d9
AGTTTAAACGCCATTTAAACGCCACTTTTAGAAATGCTTTAAATTTCTTAGTTTTTGCGG
TTGATTTTGCAATTTCCCCACAATACATTATTTTTTTCTTAGTTTTACTTTTCTACATAT
>probe_ce7a8bcd7e
ATTAAAAGCAGACAATGCTTTTAATTATATCTTAATAGGAGCAGATTATGTTTAAAGAGA
AAGGCTATGATGAATTCCTAGCAGAAAAAATTCGCCTTGGCTTAGAAGATATGCAATCAG
>probe_9e82a59e9d
CATTAGAAGGTTGTGGGCCGTTCTCACTCACGGGTCAGCCGTCCGCTTGTGGTACTGCCC
GTGAAGTGGGTACATTTATTCACCGCTTACCGGCAGATATGGTGGTCACAAATCCGAAAC
>probe_a2c367a540
TTCGGGTTGCCGTTTTTGCATAGTGGAGTATCTGTTTTGCCTAAATCTTGCGGGTCATAC
CAACCACCTTCGTATAACGCTACTGTGCCTTGAATGATGCCATCAGTCACCACTGCTCCT
>probe_3a1d196581
ACACCTCAGGCGGTGTGATTTCGATTGCTCACCCGCTACGCTATAAAATGACTGCTCGTT
GGATTCGCCGTTTAATCGCAGATTTCAAACAAGCCGGAGGCGATGGCATTGAAGTATCAG
>probe_168ee38a67
CAACAGCCCTCAAATGAGGGCTTAAACTTTTGCAAAAAATATGAAAAAAACGACCGCTTG
TATTCTTACTTTTTTGGTTTCATCTGTGCTTTATGCTAACAATATAACCATTGAGCTTAA
>probe_d6286006ff
TCACCCAAAACGGCTACGGTAAACGTACGGTGATTAGCGAATATCCGGTGAAATCCCGAG
CAACCAAAGGGGTCGTTTCGATTAAAGTGAATGAACGAAACGGCAAAGTGGTTGCGGCAG
>probe_552863c11a
AAATTCGACCGCTTACGCAGCGCCAAGTATTCCTCAAGAGCTACTTGAAAATAGCCTTGT
GTATTGCACTACTTCATCGGGATTCTCTTTTAACCCACAAAAATCCGATGTGAGTTCGAA
>probe_1f071fd419
CACATAATAACGATTCGATAGCCCCAAGCATTGCCATTGAAAAGGCAGCCGGTAATAAGG
CTTGAATGGTGGTTAAGTTCCAATCTATCCGATTCCCCTCTGCATTCGGGAGATTCCAAG
>probe_95ea3f09e6
GCCGGGCATTTTGCTCCACGAAGCAGTCGGACACGGCTTGGAGGGTGATTTTAACCGTAA
GGAATCTTCGCTCTTCAGTGGTAAAATCGGGCAAATGGTCACCTCTGAGCTTTGCACCAT
>probe_01dd8f4995
GCATAGTAATAGCCCCGTTGGAAATCTTGGCGACCGACCGCTTTTTTCAATTTTCCGGCA
CTGCAAGCGGTTAGATTTTGGGTTAATTTTGCAATTTTATCTGTCGATAAACCCGAAAGT
>probe_68aa78b3e0
TTTCAGGCTTAGTCACCATTGAAGACATTCTTGAACAAATTGTGGGTGATATTGAAGATG
AGTTTGATGAAGAAGAGGTCAAACCAATTCGCCAGCTTTCAAGACATACTTATGCGGTAT
>probe_3b0c568ca8
GATGGGTTTTTCACTTCTTTTAGCCCTTGCTCGGTCATCGCAAATACGCCCAATTCATTA
ACGGCACCAAAGCGGTTTTTCTGGCTACGCAAAGTACGGAAACGGGAATCGGATTCGCCT
>probe_e11dd1a51c
TTTACTGGCAGAATTCAGCCAACAATACACCGATTATTTGCTCGCCTGCAAAGCTCAAGG
AATGCAATATATTCAGCCGGGGCGATTTGTGTTGCCAACTGAAAATGCCAAAGGTGCACC
>probe_2b48deda32
GAGCAACATATTTGTAGTCCGATGAAGAAAGCACATTGATAGACGGCCAGCCGATTTTGA
GCAAGTTGCCCGCTCTGAAATACTTGTCGTGGACATTGTTATCGTTTTTGCGTGGGCTTA
>probe_2eb4df3544
TAACGTACCAGCTGATAAAATCGAAGCAGCATACAAAGAACAATTAAAAGGCTATGCGAA
AAATGCTCGTGTAGATGGCTTCCGTAAAGGTAAAGTGCCACACTCAATTATCGAACAACG
>probe_212a3821b8
AGCCCGACCAACGGCAAGCTAGAGTCGTGCCAATCTCGCAATAATTGGTGTTGCATTAAA
TTTAACGTATCCAACCCCGGCACACTGTTTGGGGTGTATTGTTGGGCGATACGAGCCAGT
>probe_ebf728344f
CGCCCTACTAAAAGAATTCAAGCCTGGTCAATTATTCCGTAAATCAGACCTTACACAAAT
TGAAGAAGAGATTAAATCTATTTTAGGGGACGCAGGTTATGGTTCAGCTAAAGTAGATAT
>probe_379fb30d57
AATAGCAAGCCATAAATATCAGCGTGAAAAAGCAAAAACGGGAAACAAATGCATCGATTC
CCTCTCGCACTAATACGATCAAATTGAATAAATTGCCGAAGCAGTAGGCTTGCAACAAGG
>probe_2280f99cc6
AAAATTGCCCTAAATTTTCCTTATCAATACCAATATGTGGAAGATAAATCGTTTTAGAGG
AATGGCTTTCCCACTGCGTATCTTTCAGCGCAGGCTTACCTTGTGCCAAATTAGATACCA
>probe_b6e51779dd
TATCCTGCCAGCGATATTTATCTACCTCACCACGAAAAAATTGGCTACGGTTAGTGCCTT
TCTCTCTGATGATTTCCGCTTTTTCCAGCAAATTCGCCTCATTAATCACGATCGCCCCAC
>probe_1e04763c11
GATTTTATCGATCACCACAATGATGACAATGAATTTAGTACCGCTTGTCTTTTTGGTGTA
AACAAGCGGTCGGATTTAGTGGATTTTTTTGCAAATGAAAGGAATCGTTTAATACAACAC
>probe_a62e8cd6f3
TGAACGTGCCTTAGCCTTAGGGGCGAAGGTAATTGGCGTTAATAACCGTGATTTGCACAC
GCTCACGATTGATATGAACCGCATTGTGCGTTTGGTGGAAAAATACCAAGCCCAAATTTC
>probe_56d22d17bb
TGCCTTGCTTGAAAGCTTTTAGTAATTTATCCCTCTTTTTTTGATAATACGCTCGCATTC
GATTGATATGCTTTTCAAAATAGCCTTGTTGAATAAATTCTGCCAAAATATATTGCTCAA
>probe_13ed02246d
GCAATCATCGGTAATAAACGGGGCAATAAGTGGCGTTTGAAGCTATAAAACCAGCCCATT
CCCATTAGGCGTGAGGCTTGAATTTCCGAGCTGTTTGCCATTGTTGAACTGATAGAGCGG
>probe_3737672310
CAATTAAGGGGACTTTAATCGCACCAAGCTCCTCATTATTCAGATTGTATTGTCCTGTTG
GGCGTGCATTCCGGTTAATTTGGATTTTTCCATAAGAACTTTGTAAAAAAGCAAATAAAT
>probe_8886c3a947
TTAGATTGGCGAGCATTTTTAGATTCCCGTCCGTTTATTGCAGAAATGCTTGTCACCATT
AATATTATTGAAATTGCTAAAGCGACGGGCTGTAAGGCGCATATTTGCCACGTTAGTCAC
>probe_8d9c70367b
TGGCTTCTTCACCGAGCAATTCCGCAGGATCTAAATCCCACCACGCTTGAATGCCTTTTT
CTTCTACACGTTTCGCCACTTCTTCAATTAATTCTAAAGTGCGAGGATGTAATTCTTCGG
>probe_766c8224b3
TTATTTATTTAAAATTCTTTTAGTAAGTTTACTTATTCCGTTATAAACCCAATTGCTACT
TTCTGCTGTTGGGTGTTTGAATGTGGCGATTTTTCTTTCATTCTCATTTTGTTGTGAAAT
>probe_e841cd43e5
GGATTTGAGTAAATGGTGGGTCATGAAGGATTCGAACCTTCGACCAACGGATTAAAAGTC
CGCTGCTCTACCGACTGAGCTAATGACCCTCAGAGGAGTTTTGAAATTAATGGTGGGTCA
>probe_1067dd194b
AAACCAATAAGCAAAAGCAGAAAAGAGGTTTAGTTATGGCGAATGTATCATTACGTAACG
TGGGAAAATCGTATGGTGATGTTCATATCTCTAAGGATATTAATTTAGAAATTAACGAAG
>probe_e14cb078cb
CATTTTTTTGATAATGCTGATACTGCAAAATATTGACGTGCATTAACAAGGTTTTACCAC
TGCCCGTGGCATTCCAAAACGCCAATTTATTTAAATCACTTAATTCATACAAATCAAAAT
>probe_75c599c461
TGACGGAATGTTGGAAATGGGGATGGCAACTACAGGCAAGCATTTTCCTGGTCACGGATA
TGTTTTAGCTGATTCACATTTAGAAACGCCTTTTGATGATAGAGCAAAAGAGGTGATATT
>probe_26f5ace0ee
TTGTATAAGTTGCCACGGTAATATTTCTGAAAGCCACCGCAAAGGGGCAAAAGACGTAAT
GCGTTTTAACCCACACGGTAAAGCAAGTAACCCATCACTTGAACGTTCGGTAAATGAGCA
>probe_ebae10464b
AAAATTAGTGCCTAGCACGGCTAATGTGGCAAAATTACGTTTGGTTTCAACCTCAACAGA
CAGCAAAGTGGTTTCTGTGTTTAAACAAGCTCGTGAAGCAGAAAAAATCTTAACGCTAAA
>probe_4c3bceebea
TTGAGTATTGCACAAAAATAGTGAATACCCTTTGCTATAGCAAAATTCCTCTACCGCTAA
CACAATTTCAGCGAAAAACGGTGATTCGCTGGTTGTAATGATCATACCGATAGATTTAGT
>probe_faf91d58e4
AAGCCCAGCAACGGGTGTTGGAAAAAATGGCAGAATACCACCTGCAACATCAAGATCAAA
TCGGCGTGACCAAAGCTCGTTTATATCGCATAGCGTTATTGGATTTGCCTGAAAACTTGG
>probe_2e3d201348
TCTCAATACAAAAACAAGCCTAAAAACATTTGAGCGTTGTATAGTTAAGCCTCTCGGGCA
ATTAGTACTGGTTAGCTCAATGTCTCACAACACTTACACACCCAGCCTATCTACGTCGTA
>probe_b45d40b470
AAAAACATCGGGTCAGGGTGCGGTTTGATTTTGGGGAGCGATTGCCCACCAAGGGTTTCA
TCGAATAAATGATAAATGCCGAAAGCGGAAAGCACCGGCTCGACTAATTTGGTCGGTTTG
>probe_a194744421
CTGGACTTGTTGGTGTCCAATCATTATTGTGAAGCGTACCGCCGTAAGCAAGGTTTGTAT
CAAAGTAGATAGATTTCTCACCACTTTTGAATAATTCCTGACCTAATTTCAATTCTGCAT
>probe_be75733891
CTGTACATTCTTCACTAATTGCCGTAGTATCCATCTTACTTAATTGATGAGAATAATTCT
TATTGAAAATTTTCAAAAAAAGTATTGACTTAACAGATGATAATCATTATCATTAAATCA
>probe_54a258fb47
AAGCTAAGGAAAAGCAAGAATCTATTCAATCTTTCGCCTATAAATGGGCTGATTGGAAGC
TATCAAAGGGAAAATGCAAGCCTAAAACAATGGAAAAATGCTTACAGCGGTTAGAAAATC
>probe_22d492223a
GGCCGACGGCGGAAGAGAAAAACTACTCCCAAAGCTTGTCGCCAGCGCAAGTACGTGAAG
TTGTTGAAGAAAGACGTAATAGCGTGAATCCATTTGAACGTTTAAAACAGATGTCTAACA
>probe_0cb37ae2e2
GTTAAACGATCTTTATATTTCTTTAAATCTTTAAATTTCAACACATCTTCCGGCTCTAAG
TCGGCAGCGATTTCGACCGCAGAATCTTTATCTAACAAATTCAATAAACGGGTGCGGGCA
>probe_dda570f64c
TTTGGTTAAAAATAATATAGCGGTAACGACGGGCGGTGGCACTAAAACGGGCGTGAAAAT
CCTCATTCACCGCTACCGCCCATTTCACCGCAATATCATCGGGTAAATGAGCGTTAGTGC
>probe_10fb08f581
GAAGCACCTCTACCTAATACTCTTTTATTATCATCAAAGCCAACGTACACAACAGTAGAA
ATATTAGCACCAAATCCCGCATACCAAGTTGCCTTGGCATTATTGGTTGTACCAGTCTTC
>probe_082cb50082
CATTTGCTTTAACTGGCGATTTCTTATTCGATTTCGATAAAGCGACTTTAACTACAAAAG
GTAAAGAAGTTGTTGATAATGTTGCTCAACAATTAAAAGCATCTAAAGCACAACAAGTTA
>probe_5f1495e891
GGTAGCTATTTGCTCTAAAGATCACCCTCTTGCCACAAAAGATGTATGGGAAGCTGAAGA
TTTTAAAGATGAGACATTAATTACCTATCCAGTACCTGATGATATGCTAGATTTACTGCG
>probe_1b5e69c4e2
GCCTAAATTTCAGTTCAACTCTATTTTCGTTTTCGCTCAACTTTTTTCAATTTTGTGACA
AAGTTAACAGAAATCCGACTGTGTTTCTTGTAAATTGTGACAGTCTAATTCATTTAAAAG
>probe_87608ca276
TTATGTAAAATCTCTGCTAAATGGTGATTTTGGTATTAGTTTCAGTAATGGAGAACCGCT
CACAGCGCAAATTTTACAGGTGTTCCCGGCTACAATTACGCTTTGTTTATCGGCTCTCAT
>probe_72d3cf0366
TTGATCCCAGTCTTCAGAAGTTTCGACCATTTCCACTGCACCACGCTCTTCAAATTGGAG
GTTGAACAGTAAAATATCGGCAGGATCTAAATTTTCGCCTGCCATTTCTAAGAAAATATC
>probe_0511639bc4
CAATAATCACCGCAAAGGTAAGCCAAATAATCCGTTTTACCGAAAAAATTGCTTCCCCGA
TAATTACCGCCGCCAAGCCAATCACGATAGTTCCTACCCCAATCGAAATATCTACACCAC
>probe_45440fc45d
TATCGCAGTAAAGATAATGCCCAAGAAGCTCACGAAGCCATTCGCCCGTCGGATGTGAAT
GTCAAAATGGCGGATTTAAAAGGAATGGATAAAGATGCCGAGCGTTTATACGATTTAATT
>probe_27ab806452
AACTGTTTCGCCTAGCTTAACGTGATCTTCATCACCTTTATCAGCTGAAATCTTAAAGCC
TTTCTCTGTTGCTTCATTTACAGCTGTGTTTACCGTATTAGTTAGGTCAATATTAACTGT
>probe_68d52bbc0b
AAAAAAGCTAAAAGCGTTTTTCATAGCAAACCCATAAATAAAATGTAGCATAATCATAAA
ATTACGTAACATTTTATTACATTTAGCGCATGGTTACAAATTCTTCAGATCCTGTCGGGT
>probe_891962f5df
ACATTCAATTTTACTAAAGGAGAATGGAACCCAAATGGAACACCTTATATTATTCAAGAT
AGCTGGATAAAATCGGTACGATTTTCGATAGACAAGAAGATAAAAATAACACCTTAATTA
>probe_97b51f81a4
CCTCTATGGGAACAAGCGGTCAATTTTGGTGAAATTATTGCAGATTTTGAGTTATGGCTT
AACATCAATGAACATCAGCCGATGGAAGGTTTTTGGGCATTAGAACTTCGCCACAGACCG
>probe_1145a7e0f4
GGTGGGTTTCAATTTCTGAAAACGGTTTCAGCAGTTCAAGCACTTTATAGCCATATTGAA
AACCACTTGCCCCACTAATGCCGACAATAATACGTTTTTTCATCATTAATGTACCAACCA
>probe_338d548fed
TTGCCTAAACCGATTTGCGTACCGACTAACACGCCGATAACTTGTGCAATCACGGCTCCC
GGCCCTAAGAATGGGGAAAGGAGAGGGAAGGAACAAATCAACGCCAGTGTAACTAAACCG
>probe_dd759b25f8
CTGTTGGAACGAGATCCTTTCTTAGTCTTTGCCGACTTTGATAGCTATCGCCAAGCACAA
GAGAAAATTGGTGTAGCCTATTTAGATCAAGAAACTTGGCTGCGTAGTGCAATTTTAAAT
>probe_f43f07a1f9
AAAGATCTAAAAGATTTTACCGCTACCTTTTTACAGAAAAATACCTTATTAAATGTGCTA
GTGAATTATTCGGTATTTGATGTAAATGACACGTTATTATTGATGCGACCTTATCAAATT
>probe_3af3328259
AGATCTAATTCGTGGTTGTACTGCATTAACTCTTGCTCTTGGCGGGTTTTACCGAGCAAG
GTTAATTCAAACTCCATTGCTTTGAGTTTCTCACCGCCATTGTAGGCAAATTGAGAAATA
>probe_ef44dc2e5d
GCTGTAATATTTTCCTTTCATTTTTACGGCACGAATGGAAGGCATAATGCCTGTCCATTC
TTCTACGTCCTCGCACATTTCGCTGAGGATATGATAGGAATAGTTGTGGTGGTTAAAGCA
>probe_52bcdd4f58
AGCCACGATAGGTTTCATTACCGATTTTGCTTGAGCTGGCATCTACTTTTACATAAGGTA
ATAAATCGGATCCAACACGATAACCTTGTTGATAAGCTATAGTATATTTATTTTTTTGTT
>probe_d6c165404d
TGCTTGGGTGTATGACAACGCCGAAGTTCACGATGAGAAAACGAAGCGGGAATATCAGCT
ACTGATTGAGGTAGCAAAAAGCAGAATTTTAGGAGAAGCGACTTAATCAGTCGCTTTTTT
>probe_12e55abd7f
CATTCGATTTCACATATTTCGCCACTTTCCAGCAGAACAATAGGTCTTTTAGCTCAGCTT
CAGTTGGTTTACGCTCTGAAACCACCTTTAAATCGTCAATAGATACAGAGCCTTGGTCGG
>probe_b26c3a9e4f
AAATTGAGAGCGAAATCCGCCCTGTGGACGGCGGCGTTGAACTCAATGCTAATTTTAAAT
TTAGCTGCCAAGCTGAAGTAGTTATCTTCCAATTAGGTACAAGAAATTAATAGAAAGGCT
>probe_e956e75b80
ACAAAGGTGGTTGCTTGGTTATAGTCTGCCGACCAACCTGCACGAGAAACATCATAATTT
GCATTGCGGCGGGTATCTAAGAATGTTTTCCACTCTTGGTTTTCTAATTTCACATCAACA
>probe_551ce7ffa0
GCAACCCCGTTATCATCGTGAACCTTACGCTCACCCCTAAACTTCGCATTCCAAATCCCT
TTTTGGCGTTCAAAATCACGAAAAGTACTGGCAGGCTGTAAATTAAAGCCGGCCTGTTTT
>probe_4776e8e08f
AGCCCGTCTAACACTTGCACCAGGCCTTCAGGCTCGTTACAAAGGAGCAATAAATCACAG
CCGGCTTGGATTGCTTTTTCAGAACGCTCGACAAAATTGCCCATAAAGCCCGCACCTTTC
>probe_6a112c5a34
AATACATCGCATTATCAAGAACACCGCCAAATAAAGATAAACGCCCTTGAACACATATTG
TCACGAAATAAAGACCATTTTGTGCGTAATCATAATACTTTAAACGAATAGTTTTGCGTT
>probe_3291f0780e
AAATCGGTGGCATTAGCGAAAGCTTGGATCATTTGCTTCACTTCGTCCGCCGTTAGGGCT
TTAGCACCGTTGGCGTGCTCGGACGGCGCAACTGCATTCGCCCCGTCAAGCAAGGCAGGA
>probe_65177ce27a
TTATAATCAATTTGGATCACAAAATCAGCCTCTGGAATCATTCCTTTACCTTTAACTGCC
CATTCAAGCAAACAAAGCGTTTGTGGTTTGAAATAATCACGAATTCCCATAAACTCCAGC
>probe_b0b0fb813f
CAAACCACCGGAAAACGTATAGTTTTTATTGGAAAATTTACCGCCGGCGTGCAATTTCGT
TAAGATAAGCTCCACCCCTGAAATTTTCTCGGTGGAATGAATATCGACCGGCATTCCCCG
>probe_217dc10995
GTAATGACGGACCGGAAAGCCATTTCAAAAAACGTGGTACGCCAACAATGGGCGGAGTGA
TGATTCTCGCAGCGATTGGGGTGAGTACATTGCTTTGGGCAGATCTGCGTAATTCCTATG
>probe_53bc8a5deb
GGGCTAGAATTAGAGTGCATTTTCATCATCTCTAATATCTTTAACGCTTGGGAGGATAAC
GGCACAGAGTGAGGGCGTTTTTTATCTGCTTTTCCTTTCATCTTCTCTTTAGGGATATTC
>probe_a690af9c34
AAATTGCGATTGAAGACGAATGCCAAGCGAAATATTTTGCTCAATATGGCTCGCCACTGT
TGCTTGACTACGCACAACGTGAATTAGACAAACAAGAGCGAATTGTGGCAGAAACCGAAG
>probe_67a90077f7
TAAAGTTCTGCACCATACCTGATTCCAGCGGCCCTGGGCGGAATAGTGCCACCAATGCGA
TAATATCTTCAAAACAGTCCGGCTTCAGGCGAGAAATTAAGTCTTTCATTCCCCGTGATT
>probe_eb99c8c57d
AATAGTAACACTTTCACGAATACGGTTACGATTACCGATCACCACTTTGGTTGGTTCACC
TTGGTATTTTAGATCTTGGTTGATTTCACCAATGCTGGCAAATTGGAAAATATGGTTATC
>probe_3ab296418a
AATCCCCCAACTACTCAGAAAAATGTGATTGTGCAAACTGTGGCATCAGTAATGCACAAA
GCTGACGAATGGTTTCATATTCAGCTTGGCTCTGGCGATAGACAGGTTTTGAAAAAGTTG
>probe_49ab6b6457
TAGAACTCATTGTTATCCTTTTTGAAATAAGAAAAGAACCCCGCATTATGCGAGGTTCTT
AAAAATTTTAATTATTGACCGACATATTGAATATTGGCGGTTTTTCTAAGCGCTTTTACC
>probe_61371503a1
AAGAGATTTTAAAACATTTACATCTAAAATGTTGATTCAGCAAATTAAAACAAATCCCCA
AGAAAGTAGAAAAGAATGGTTATTATGGATGTTTACTCGGGCAGCTAAACAACGAAATAA
>probe_bf76ca28fb
AAAGCGGTTATTTACCGAGCGTTTGGCAAATTCGGGCAACGGCTTTGGGATTTTAGCCAC
GGTATTGATGAACGAGCGGTAGAGCCTTATCGTGAAAGAAAATCGCTGGCGGTGGAAAAT
>probe_bf601b774b
CAAGAGCTTGAAAATCCGCTTGCTCAACAGATCTTAAGCGGTAAATTATTACCGAATAAA
GCCGTTACGGTGGATTACCAAAACGGGCAGATTGTTGCAACACAATAATGTCTCCGATGG
>probe_880a9254b3
CCGTAAAAGGTCGGCTGGGCTTATTTCCCTTTCGGGTGTTGTATTCGCCACCCACTCGAT
CATAGACAAAAATTTAATAGACCTTTTCTGCCCCAAATTTCGGGTACAAAAAAACCGCAT
>probe_575b644344
ACGGTCGCCATCAAGCTTTAGAGAATTGCGACTCCGCCCCTAAAATTATTGTTGGCATTC
TATCAAAAGGATATAAATATAGTGTTGATCATGAAGGGGTATTTATATCATCAGGTGGAA
>probe_1461099765
ATAGCCAAAGTTTTGAAATTGATGTGGAAGATAAACGGGTTTCTTACCATTTTAATCAGC
AGCAACTGAGTTTTTCTGATGATTGGTTAAGAAATCCTGTAAAAAGAGGGTTTTCTTTAC
>probe_a60dfb183a
AGGGTTGTCAATATCAATGCCGTTGAATTTTAATGACTCAGGGTTAATATTCGCCCCTTC
AAATGGCGCAATATGAAAATGGCATTGTTGATCCGGCACTAGATAACCTTGCTCGTCCAT
>probe_90ca8d9baa
ATTGCAATTAATGCCCCTAAGCTGTACGGGGTGATTTTTTGCACCAAGATAGAGTTGGTC
GGTTTGTTTCCGCTGAACACTTTAAACGGCACGATTTCAGCTACTTCTTCCAACGTTTTA
>probe_a834d06062
GTTTCATCATTCGGACACCAGTTTACGGTTGAGGTTTTTTTATACACTAAGCCTTTTTTA
TAAAGTTCTGTGAAGAACCATTGCTCCCATTTGTAGTATTCCGGACGGCAAGTGGTGACT
>probe_2ef4a5c4c7
TCTAACACTTGTTTTGGCGAGTAATCCGGCTCTTTTACAATGTCATTAACGCCTAGAAAA
ATAAATACATTATCGCCAACGTGTTGAATTCGCTCTTGTCGGGTAATCACATCCAAATAT
>probe_9d3142a9d9
CACTTGTGTTCGATCTCGTCCAAATTTTAACGAATAACCAAAGCAATGTACAATTTCCAA
CTTCAACCATAGCAGAAATTAATTGGGTAAAGACAAAAGCTGAGCTAATTCGAGTAAAGC
>probe_4dcf8e1295
TAATCTTTAACCGATAATTTGGAGTTTATATGGCTGGCTTCTTTGATATTAAAAAAATCC
CACCAATAGGTTTGACCACAGCACAACAACGTAAGCTATGGCTACGTCAGTTCTTGAAAG
>probe_1674f46304
TCTAAATACGCTTTGCCGTGCTGAGAAACTAATCTACCCGAACAGAACCACTCAATCACC
AACGGATAATATCGATGTTCTTGCTCAACCACTCGAGCCATTACATCTTCAATCTCATCT
>probe_bf60c841bb
CCAAGAAAGCGATGATGACTCCTACAATTTTTCAATCTCTGCAAATAATTGTTCAATTTT
TTGAACAATGCGATGTTGTTCGTGGATTGGTGGTAAAGGAAATAAATAATTGATAATTTT
>probe_fc0966b103
CTTGGTTGTAAATTTGGAGTAAATCCGGCAGGTTGGCTAAAAAGCTATCGCCGGTAATGA
TTGTGCTATCTAACTGCACCTCAATGATGAGGTCATCAGTCAGGTCTAGTTCAATGATAG
>probe_7d973f120b
TAGGGCAAATTATCGGTCGTATGGGAAAATAACCGCTTAAAATCAAATTTAACGCATAAA
AACGCCTCTGTGCGTTTTTATTTTTTATTCGCCTGATTATTCGACTCAAAAAATTTAAAC
>probe_b209a54a7f
CGATGTTAGACGGGAATGCATTGCGAGATTTGGTGGAGAAAGAAAAACCGGATTTTATTG
TGCCCGAAGTAGAAGCCATCGCAACTGCAACCTTGGTTGAGTTAGAGCAAGAGGGATATA
>probe_3e2d962a8a
CTTGCTTTAAAGCTAAGATCTTCTCGATTAAACGCTTTTTGATGATTTACATAGCCTTGG
AAAGTCGTTTTCATCCCAGCTAAATTCACCTCTAAAGATGTTCGTAAACCAATCAATCCG
>probe_d648b4fb7a
AGCAAACCCAACTAAGTTTAATTTATGCTCAATATAAAGTTGGCGAATACTATAAAGCAC
TTGATGCCGCAGAACGTTTTGCTCGCTCTTACCCGAATGCAGCTAATATGGATTACGTAT
>probe_a5e0a15a75
AGGTTATGCACAGCACATTGGTTATCCGATTGAGATGGATTCCGTTGGTGGTGGCAAGCC
GGCAACACCGGGAAAAGCCAAAATCGAGGCACTTTATACTTATGTAAATGTGGCGAGATC
>probe_5eb8c1c1e9
TAATCTTCAATTCGGTAATCCGCATTTTCGCTAAAGCCATAGGTAATCACTTGTCTGCCG
ACACGAGGAGCAATTTCCATTACCGTTTCATCATCGGCACACATTACCGCTAAGCCGTAG
>probe_115a2b3c34
GTAATTGAGGCGGTGCGAGTGCCTCCATCGGCTTGAATAACATCACAATCTACGGTAACG
GTACGTTCGCCTAAGGCTTTTAAATCTACCACCGCACGCAGAGAACGGGCAATCAAGCGT
>probe_a1907e6172
TTCCCCTTGATACTTCAAAGATTCACAAAATAATTTTAAATATAATGGGTTGGAAAATTC
TGGATTAAGCAAAGGAATGCTTGGTAATTGCAAGCCATAATAAGGAAAAAATATTTGAAT
>probe_ad17a7007d
TTAGGGGCAACTGATCACTTTATTGCCCGTCCGTTTTTATACACAGGTATGATTTACGGC
TTGTTTGGCAGCCTGTTAGCGGTGCTGTTTAGTGCGGTAACGATTAGCTATTTCACCGGT
>probe_b8a04c8dfd
GAATGGCGGTGAGAGGGGGATTCGAACCCCCGATACAGTTTCCCATATACACGCTTTCCA
GGCGTGCTCCTTCAACCACTCGGACATCTCACCGAATCAACAAAAAGATGGCGTAAATAT
>probe_a0dc984950
GTGGATCAACAAAAATGGTATTGCATTCGTAGGCGTTTAAATCAATCCCTTTTAAGCGAT
AAAAGGCTCGCACACCGTTCATCGCTTGGGTAAATTCTTCTGCCGACATTCGGATAATTT
>probe_43bd1e749c
AGAGGAAAGTCATATCGATAATAGTAAGATTTTCACTTCAAAAGTGAAACAAGCTTTTCA
CTTCTTTACAATTCTCTTATTATCAAGATAATAAAATTAACAAAACCCCTTATAAATCAA
>probe_0cb7b63c01
TTATAGTATGCTAAAGCCTATTTTTCATTTGCAATAATTACCGAGAGTTCTTTTGAGTAA
ACCGAAATTAACCCATAACCAACAGCGTAGAATCCAATCTAACCATCATAAGCGTATCAA
>probe_1d3fccdd07
TTGTCGCCAATATAGAGCACGATTTCATAGCCTTGTTTTTCGATTTCTTCAAAGCGAGGG
GTTTTGTTCGATTTGTCTTTTTTCAACAAGAGTGTTTGTTCGCTCACACCACTAAAGCCT
>probe_cf97067d9a
AATCGCACTGTCAATCTTACGTTTATTAGAAGAAGAGGCAATCAAAGAAAACACTGCACA
GGTTCACACCATTGTGCCGGTGCAAATCGCCAGCTACTTACTCAACGAAAAACGTAAAGC
>probe_7d1867e970
CAAGCAAATTTCCCTAAAATTGGAAGTTCATTTCCAATTTTTCAATCCCCCACATTTCCC
TTTTCTCCCAATCCATTTCAGCTTTCACCCCAAAAGCCGTTGCAATATTTTCGGCAGTTA
>probe_1205bc6812
CAAATTTCCGAGATTTTTTGCAAATATCAGCCTGATGCGGTGATGCATTTGGCTGCTGAA
AGCCATGTTGATCGCTCAATCAAGAGTGCTGGTGAGTTTATTCAAACTAATATTGTTGGA
>probe_65e25c38d2
AAATTGTTGGTTTAGGAATTTCCCACCAAGCTCGTTGGCTCCCTGCTCGTAGATCTGGTG
GGTTGTATATCGTAAGGCGACTTGGGAATGTGTAGATCACGCCTGCGAGCACCAAAATAA
>probe_ccec3b2704
GCTTAGAGGGCGCAGGCAAAACGACTGCTCACCAAGTGATTCTCAAAGAGTTGGAACAAG
CCGGCATTAATGACGTAGTAATGACCCGAGAACCCGGCGGCACCCCCCTTGCCGAAAAGT
>probe_354cceb817
CGAAAGTTACCAAAACCAAGTAGCGGAGATGACCAATCGTTTATCCGGCTTAAAGATAGA
TAAAGAAGATCTCGTAAAATATGGTGGCATTTCTCAATATCAGGAAGTGCGTAAACTTAC
>probe_4e6eff553d
ATAAATAGTTTTGCGGATAGAGGTATTGTTGCATACCAACGGCTAGGGTGTAGCTGTTTA
CATCACGCAATAGGAGTGAGGCAACCGGTACTTCGGTAATGGCGGCAATAAATGAAAGAA
>probe_9a150434cc
CATTTGATTACCGCCCCTCGTGGGCGGGGCAAATCTACCCTTGCAGGGCGACTTGCAAAA
GCGTTACCCGCACAAAATAAGGTATTAATTACCGCACGGTCTTATTCTGCATTGCCCAGT
>probe_f6e0235f22
CGCCCCTACCTCCGAACATTATTCATTTATTTAGAACTCGACAATCCTCTTTAGAAAAGA
GGGGTAGGGGAGATTTGAAAAATTAAAAAATAATTACTTTCTTATCACTATGTTAAAAGG
>probe_b6195f1d88
AAACCTGCAATACGACCGGCATCTTTAGTTGCCTGACGTTGTGCATCGTTAAAGTATGCA
GGCACAGTAATAACCGCTTCGGTTACCGGTTCGCCCAAGAAATCTTCTGCGGTTTTCTTC
>probe_8df7b7f04f
TATCTACCGCTTCAGGTATGCCGGCTTTCATCATTTTATCCGCATATTCCGCCGAATAAA
TGGAGGTGAAATCCATACCAAGGCTGGATAAGAATGACGCATCACGTTTGGTTAAGGTAA
>probe_91eb093bde
GCGTAAATGAGCTTAACATTGCAGGTAGCAAGAATGCGCAAACACGTATTACGAACGTTG
CTCCGGGTGTGAAAGGCACTGATGCTGTTAATGTGAATCAGTTGAAAGGTGCAGAAAATC
>probe_3efe40a290
ACCTTCATTTAATTCAAGAATAAGATGGCGAACAATCGCAAAATTATTAATAGTAAGTTG
AGTAAGCATAATACACCACACAAGATTAACTGTATGGGTATATAGTACAACTGTTTTTTT
>probe_7e4141bfa3
GTCGTGCCGGAAACCCAAGAGCGATTTAAGGCGCAGTGGCAACCGAGCAAAGCCTGTGAA
GATTATCAAGATGAAGATGGGCGGGTGCTGTCTCGTCCATTGGCAGAAAATGTGGTAAAA
>probe_9862bbc46f
TGGTGAGGGCGAAATTGACGAAGCACCGATGCTTTATATTGGCGAGAAAATCGGTCTATC
CCGCCTAGAAGATGAGGAAATCAGTATTGCGGTTGACCCGATTGACGGTACTCGTATGAC
>probe_aaed2e8884
TGCTTATCTTCTTTGTCCGATTTTTTACTGACCGAAGAACTAGCAACTGCATTTTTTGCC
CGATAAGCGACTAATCCATTATAAATGGCCCGAGCAACTTGTTTACGATAATTTGCACTG
>probe_6f4d12c3de
TTCAAGGGTTATATTGGCTTGGAAAACGGGCAAGATCACCGTTATCTTTATCATTATTGG
AATGGTATGAGTCGCTTAGACAAAAATTAATTTCGGCACAAGTCAAATTAGAAGAAACAC
>probe_e3ec9cfb32
TTTAAGTTGGATTCACGATAATTTAGGGATTCCAATGGCAGATTCTAGCATTAAAAATAC
CGGTCACGGTCAGCCTGTTTCGTTTGAATTTATCCAAAAACTCAATCCGGATTGGTTGTT
>probe_d6efecd5a4
GGGGATTGAAAAATTGGAAATGAACTTCCAATTTTAGGGAAATTTGCTTGGCAGAAGATT
TTTTCAGTTTCATTAAGATTAAATCCCATTCCGACACAACATTTACCTCAACAGATTGTT
>probe_d3a20a4a20
ATTGGCAGTGCAACGTGGGTTGAAATTTCAAGTTTTGACGGCGAATCGTGATCGTGAGCC
ATAGATAATCCCAAAAGGTGTAAAGAAAATGATTTTAAGCCAAGATTATGCCATAATAGG
>probe_9d820e4508
CCAACAACCTTATATCCTCAACAGGTAAAAGCATCATTGAATACGGCGTCGATTGCTGCA
TCAAGTGCCTCAACAAGCTGTTTAGACTATAAAGTCGTCGGAACGTGCTTCTGGTTATTT
>probe_a35f0ffcd8
TAGAAGATTTAGCGGCGAAGTTGGAAAAACCGCGTAAAGTGATGCTAATGGTGCGTGCCG
GTGAGGTGGTGGATCAGTTTATCGAGGCTCTTCTGCCACATTTAGAAGAAGGCGACATCA
>probe_96e87324c6
AGTTTTGCCTTCGTTTAAATACTCAACATAGGCTTTAATACCGCCCTCATATTTAAAATG
CTCTTCTTTGCCGTCTCGTTCATCAATTAATTTAATCGAAACGCCTGAATTCAAAAATGA
>probe_d2fc1cb7a8
TGCGTTGTTAAACGAACAAGCGGTTGAAATAGATGAAAATATTGCAGATGAAGCCCCCTT
TGACGGAGAAAATGAGTGATTTCATTCGAATAGATTCAGCATTTAATGAGTCTGCCCTAG
>probe_f0a9ea79e5
CTTGACCAATTAACTGTTTGTCAGCACTTTTCAGAATAATTTCTGTTTGTGATGGACATT
CACCAGTTACGCCTGCTGGCAACGTGTGTTCTACTGGGTGAGAGAAACCTAAACTTAAAG
>probe_379b842bfc
TGCAGGTATGGCACCAATGCGTTCACATATCTTCGACCAATTAAAACGTTTAAAATCTAA
ACGTAAAATGTCATTCTGGTATGGTGCTCGTTCTGAGCGTGAAATGTTCTATGTGGAAGA
>probe_cca4456902
GGCCGTCTGAATCCGCATTCAGACGGCATTTCTTTTCAACCACCACTCATTTTGAGGCGG
CAGCACAACCCAGTTAGTCATGACATTTATTATCGGTATTTTAGCCGGCGTGCTGATTGC
>probe_0bf53de7c0
GGCGACCATCTCAAAATAATTGAAACGTTTCAATTAGAGAAGGTGGATTTTGTGACTGAG
ATCACAAATTTAAACATTGGTCTGTATTTTTGAGAGATTTTGTTTGAAACTGCCGGCAAA
>probe_9e7200ab96
TGCATACATTCCCCGGAAAACTCTTGGTTTGCCCCAAAATAGAAATCTCCGTTTTTGCCA
ATCGCAACCGCCCCTACATTAAAATCGGAAACTGGTGTAACCGCATAACAGGCAGCAATG
>probe_7f498fd9c3
TAAAATTGTCATTGCTACCCACAAAAATAAAGATCAAAATAAAAACGCAAGTATTTTAAT
CAAGAGCGTGAAGTCGTGCAAATGATTGTGTTGATAGGTTTGATTTATCACAAGGTTGCT
>probe_84682b9713
GATTTTCGATTTAGATCACAAAAATCGCTCAAATTATATTTTTTATTCCTTTTATACTAA
ATTAAAAAAGAGGAATAAAAAATGAAAGCAATTTTATGCCAAAGAGCTAAACAGCTTCGG
>probe_b1c10a0a0a
TTACACGTTTACCACTTTGGCAACGATATACAATTGATTTTGCACCATCAGTTGCTTTTT
CTACTTTTACTGCACCACTTGCACGAGGTGCATTACCTGCAATTTCATTCACTTGCTGTG
>probe_5abbf959f5
CTTCGCCGGTTGCTCCTTCCGGTACAGGTAATTGAGCGTAGAACTCAATTTCTTTACCGT
AAGGGTTTAATCCCTCTACTTTTAAAGTAACATTTTGACCTACTTTGCTTGCAAGCAACT
>probe_28f95c4222
ATCAGCGATCAAAATCACCATTTGCAATGCGGAATCCGCCACGCTTTTGCGTAATGCCGA
TAAAATTAAGGTATTTTCCGTTGAGCTAATCGACGTCGTCACAATGACCAAATTATGTGA
>probe_b87da9159e
ACAGAAACAGATTTCTTAGGTATATAGTTTTATCAAAAATGGTCAAATTTGTAAAAAATT
TTACAAATTTGACCGCTTGCACTTGAAACTCTAAAATCTGCCTTTATATTGTTAGGCGTT
>probe_d3ad4a3366
AATTACACGATGAATTAGCTCGTGAAGATTTATCTCATCTTTACTTTACCACTATTGACA
GCCCAAGCACGCAAGATATGGACGATGCTCTGTTCATCGAACCAATTAAGCAAAATGGCA
>probe_e156fc65f8
TCTGTGAAAATCACAGCCATACTAGGAAATAAAAGGATTTAATTTATAAATGAATTGACT
ATAAGCAATATAATCTATCGAATTATCTCTTTTGTTCAAGGCAAGTATGGATACCTGACC
>probe_773015f405
AACCAACGCCAAATAATGCCTTGTCCGGAAACGTGAAACAGAGGCAAGCTCAGTAGCCAA
GAGTTTGGCTGCTCAAATGCCATTAATTCACATACTCCTTCGGCACTATAGAGATGGGCC
>probe_ee7dbd238c
AACATCCAATTCATTATATTTTGCTAATGCTATTTCAGGGCTGATCATTTTGATTCGTAG
ATTATTCATCGTATTGCTCCTCATCTTGAAAGATAAAATGTGAAGTGGATCACAGAATTA
>probe_94b1e69d6a
TTTTTGACAAACCCAATAGGGTTGGGTTCAAAATTTGTTAATTTATTGTTATTTTTTAAA
TAATTGAGGAAATAATGGCTAGCTACAGCACTAACGACTTTAAAAAAGGTTTAAAATTTA
>probe_ff377dd4f0
CTGACCAATCCAATGGTGGAACGGCCCTTATAACAGACTTGTCGCCATAAAAGCTGGTTA
ATGTTTTAGAGCGAACACAAGCCTTTTCAAGAATCCATTCCGCAAATCTGTCAGATTCTA
>probe_819d0bfbd3
CACGACGTAAGCTATATAATGACATCGCAATCACACCACAGAAGGTTGCGGTGATGGTTA
CGCCGACTACATTCAATAAAGTCACCCCTTCAAAGCCCGGTAATTTAACGATTTCGGTTA
>probe_6b5ade6dad
CATAAATGGCTTGATGAAAACACCCTTGAAGTGAATGTAAAACGCCAGCAAGGGCTAACC
AATCTGTTTTCGCAAATTTCCGCCCAAGGGGCTGAGGTGCTAAGTATGCGAAACAAATCA
>probe_7943017a79
TGAGCCAACTTTACGCAAAGATTTCCTCGAAATCGCTCACACTATTTCACAAACACCCGG
TATCCGTAAAGTTGCCCTAACCACCAACGGCTATCGCCTAGAGCGTGATGTTGAACTGTG
>probe_1c60732d66
CGGCGGTAATCGTTTGCAGATGAAATGATCATTTAAAACCTCATAAATCATTAAGAAAAA
AGTGCGGCTATTCTACTTTAAAATAAAAATAAGAATTACTACTATTTGCAAAATATGAGA
>probe_d05b288fbc
GCTTTCGGTTGTGCCACACGCTGAACTGGTTTCGTTTCAAGGCAATCAGCCTCAACCAAT
TTTTGATAGCAAAAAATTAGAGGCATTGATAAAAAAATCGCAAAATGTGACCGCTAGTTC
>probe_333da87696
ATTCTCGTGCAAGCGGCCATTTTTTTCCTCAGTTTTGCATATTCTAAGATTCATTGATAC
AAAAATAGGGAGGCATTTGCCTCCCTATTTGTTTGTGATTTGTTGCTGAAACACTACTTT
>probe_fb98971bab
GTAAATGGACGTGGACAGAATCTTGGCGATATCAGTGTAGGTGATGGTATTGTAATACTT
AACCAGCAAGCCGATCACCAAGGAAGAAAACAGGCCTTTAATACAGTAGGAATCGTAAGT
>probe_f90f416cc8
TTTGGAGGTTAAACCGTTCTCTTGTAGATCAGTAGTGGAAATCTTTTCTAAATTTGCCTG
AATATGGGGTAGTAAACGCTCAAAATGAGCTGTTAATTTTTCATTAAAAGCATAGATTTT
>probe_fd628cdc40
TGGTACACGACTTTATTTTGCAAGGCGTACTCAACAGCCTGCAACAAACCCAACCTACGC
TTGAACTGCGAAATGAAGTGAACGAGCCGTTACCGAGCTATGTTCAAGACACTAACCGCC
>probe_87f0a04537
CTTGATTATGCGTTAAACGAGGGTCATTATACGCCTAAATCAAGAGAGTTTAAATACAAC
TAAAGGAGAATGTTATGAATATTTGGATTATGCGCCATGGGGAAGCAGGCTTTAATGCTT
>probe_40f2e980dc
GCATATTAAATACCGTTTACACAGCCAGCTTGCTTACTCCTCATTACGTCAATATTACGA
GGTAAACGGCAGAGAACCAATGCTAATTCACACAAAAGATGCCGCTGACAGAGGCATTAC
>probe_4ad503037a
AAAAATAACCGCTTGTAGTGCAACACATTACAAGCGGTTATTTTTTGTTAATTTTTTGCA
AATGGCAAAGAACAAAAATAAAGGCGAATCATACATTCGCCTTATTGTTTTAAAGTAGAT
>probe_0fa560cf94
GCACTTCCAGCACCGGAATTACTTGGCAATAGTATTGAGCCATAATGGTTAAACGCCCGT
ATGCTTTACTGTTTGGCGCGGCACATAAACGTTTCACCACCTCTTTTTGCAACATAAAGT
>probe_25fd0d0560
CACGTTCTACACGCACCAAACCAATGCGGAATTGGTTTTCTGCCATTTCACCAACGCTGC
GGATACGACGGTTACCTAAGTGGTCGATATCATCCACTTCACCACGACCGTTACGGATTT
>probe_ce4841d76b
CAATATCTTCAGAAGTACCATAATATACAAGCTTGTCGCCACTTGCAAAAACTTGGTTTC
CTTCTGTTCCATCTTTCAGGAAGCTAGCCAAATAATCAACATCACGATGAATAGGCGAAT
>probe_0f4491f3f6
CTGGCTAGGTAGAATCTATGGCGAAAAAATTCTCAAATTTCCATTAATCAGGAATGTTGC
GACACCTGAACGTTTTGCAACCGTGCAAGAACGTTTTGAAAAACAAGGATGGAAACTACT
>probe_887a42310a
CCTTGCTCCTCGTGTGCTATTAGCCGATGAAGTGGGACTGGGTAAAACTATTGAAGCCGG
TATGATTTTGCAACAACAGCTATTTTCGGGCAGAGCAGAACGAGTATTGGTATTAGTGCC
>probe_6158b77ce6
ACCAAACCATCAAAGGCTTATTGGAGTTAGAAGGTGTGCAAGCAGGTTACTGCCGTGAGC
CGATGACGAAAGAACAAACTCCGGCACAAAAAGAAGTGACCAAACAGTTAAAAGCTAAAT
>probe_81b6513ce0
GATTTTTTAGGTCATCAACCATCGTTCTCAATGCTTTTGGTTCAACATTCTCTAATTGTT
GAATCACTACATTCACGCCATTGATTTGGGTAGCTTGTTTGGCTAAATCTGAACCTGCTT
>probe_f5bcaa82dd
AGTCCATCGGTTCTAACATATAGGCGGCGGTGTGTTTATCCCATTTGACCGAGTTTCCTC
CGCCAAGTGGCACACGCATATATTCCGCTACGGCATCGGAGACTTTCATTCGGCGAGGTA
>probe_e0862d04df
TATACCGCTAAAGCGAAAAAGCCTTTTGCCGCGACCCTTTCGGCGACCATAGGCTATTTG
ATCACCAGTGCGTGGATGTATGCGTTAGGTCTGGGTATGGTGCTATTTACCGGGCAAACC
>probe_365b0ca1ea
AGCATCAGCTTCTGCGTGCCGGCAAAATCGGCAGAAAAAGCGTTAGCGGCTCTAAATACT
GAATTTGCACAAGAGTTATCTGAAAACTTACTTGACCCGATTGATATTATTAAAGATTTA
>probe_c6fcd75905
GGCAATGAAGAACGAATTGATGCTTTAGTAAAAGCGGGTGTCGATGTGCTATTAATCGAC
TCTTCGCACGGGCATTCTGAAGGTGTATTACAACGTGTGCGTGAAACCCGTGCAAAATAC
>probe_ccacdd150a
TCACGGATTAAGCCACCAAAACAGCCTGTCACACCGCCCAGAGCCACACAGATCAGTGGG
TGCAAGCCGAAATCCAAGCCTTTTTGCACGCCAATCACGGTAAATACGCCAAGCCCGATG
>probe_daf9baf02e
AAGCGCTAGGTTAATCGCCATTTTCATCTTTAAAATATAGGAAGGAGCAAACAATGAACT
TTAAAAAATTATTAGGTGTGGCGTTAGTATCTGCCTTAGCACTTACTGCGTGTAAAGATG
>probe_bed8d9c42d
ACGCAACAGTTAGTGAAAAACTTGTTCTTAAGTAATGAAAGATCGTTGGTGCGTAAGGTA
AATGAAGCGTTAATGTCGGTGATTTTAGACTTCCGTTACGATAAAAACCGCATTTTAGAA
>probe_f6d05ed410
TGCCACTTACTCAACTGCACGCCAATCAAGGGCGTTTCCAAGTATGGGATTCCGTACTCT
CTGAAGAAGCGGTACTCGCCTTTGAATATGGCTTTGCCACTACCGACCCGAAAACACTGA
>probe_999f883b80
ACGAGCTAAATCCACAGTTGCTTCGGTATGACCGTTACGCACTAATACGCCTCCGTCTTT
TGCCACTAATGGGAAAACATGCCCCGGACGTCTAAAATCTTCCGGCTTAGCATTTTCATC
>probe_79e92ef7e3
ATGGAAGTAAATCGTAATAAAGGTGTAATTCAAAAACATCGATTTTACGAGCCTGATTTT
ACCACTATTAAGAATGGAAAAGTTATTGGCTTAACTCCAGAATTCCAATTATTACGTTTA
>probe_6a8ff2a229
ATTGTCGATAGCCATACTTGGTGTAGAGACTAATATTCCTCCACAAGCTAATATTTCAAC
GACTCTGCGAGAAAACATCGTAGGGGAATCTTCGACAGTATTAATATTCAAAGAAACAAG
>probe_9a9da4cbb2
ACTGTTGTGTGCCGTCAATCGGGTCGATAATCCAATATTCTTGCCATTGTTGGCGTTCGG
CAAACGGAATATCGCAAAACTCTTCCGATAATACCGGAATATCTGGTGTGAGTTGCTTCA
>probe_7a2f1a951d
TTTTGACCAGCCTATTTTTTAGACCTCCAAATTACCCTCCAAAATATTTGGGTGCCCAAA
TGGTTGCCGCAGAAACCTAGCTGAATTGGTTAGAGTTAAGCAAACCAACTTATCATTGAT
>probe_cc8a5ac213
GCATTTTTTATTAAAAATATTATCAGTAATAACGAGTAACAAAAATTACTTATCTTTCAA
TCTATTATAAGTGATTTTTATGTAAACGTTCCGAAAAAATGCAAAATGTTCCGAAACTGT
>probe_ab55c21418
AGCGTTAGTCATTACTTCACTAAACTGGCTGGAAACCTCACCGCAACGAGCCAATCAAGT
GCTTGCTGCCGACTGGGATCTATTAATTGTTGATGAAGCTCACCATTTAGAATGGTCGGA
>probe_986b19d97d
CAAGTCAGCGGCAAATTGCCCCGCCCAATATTCACCGTAGGGCGAATAATCCCGACTCCC
AACAATCGCAATTTGCGGTAAGGAAAGGCTTTCGACATTACCCTTTACAAATAAAATCGG
>probe_a57ce93dc4
GTGCCCTGGCGTATCAATAAAGTTGAGCTGATAAATTTCGCCATCTTTCGCTTTATAGTT
TAAGGTTACACTTTGTGCTTTAATAGTAATTCCACGCTCACGCTCAAGATCCATTGAATC
>probe_8fa64656c0
ATGGCACTTTATTTTTCCCGAGCCAGCATTCCGTTTGCCAGAGACAGTTTTCCGGATTGT
GATGACAGTTTTGTTGCCGCTCAAGGTTATTTACGCCATATCGGCATTTACGCTTACCGA
>probe_f70859a981
GAGTGGCTGTTGCGGTAATCCTCATCGCCGAACAAGCAATAAAGCACCCCATCTTTATAC
ACAACCGACCCCACACCGCACGCACTGTTAGCTGCTTCGCCGGAATAAATGCCTTGCGAA
>probe_9c1858dfc6
TGATATTGACGGCAGTTTTGACGAGGTGGTGGAGCGTTGCGTGAAAGCAGTTGAGCCGTT
GCTTTAATCACAAGTGGTGGATTTTGCGGATTTTTTTGCAAATTTAACCGCTTGTCCGGG
>probe_dbcc9b36a0
GGTTATTCATTACAGTTCCTTACACACTAAAACTTTCGCCACAGCCGCATTCGTTTTTAA
CATTCGGGTTGGTGTATTTAAAGCCTTCGTTTAAGCCTTCTTTCACAAAATCCAGCTGCG
>probe_386c9bb1bb
ACGCACTTTAAACAGCAGGATAATCATCTTTTCTGTAATCGCAAAATCTTGCGGTAGCTG
GCGGTGCAATGTAATTAATACCAGCAAACGGAAACGTGGTGGTAAAAGCTGAAATAATGC
>probe_952221fcdb
GCGTAAACCAAGTAGTGAATCGGCTGCGGTTAAACAGGCATAATGATACAAGCGGTTATT
TTCTGAAGATTTTTTGCAAAAATTTCATCAAAAATAACCGCTTGTTTATATCTACCTTAC
>probe_ceca139adb
GCAGATGTGGGTTTTTATGGGCTCCCAATAGCGGAAAAGCGATTGAGGTTTCAATGGGCT
ATCTATTAATGCCGATTATTATGGTGGCATTTGGCAAAGTGGTTTATAAAGAAACGCTTT
>probe_b2533ae948
TAAAGTAAGCCGTTGGGTGAAATATGAAGCCAAACCGCTCATTATTTCACCAAACCATAT
TCAACAACGCTTACACGGTAAATTATTAGCCAGAGCATTATTAATTATCGCTTTATTGAT
>probe_7914a309cd
TTCCAACAATGCGAGATAGAGCAATGCAAGCCCTTTATTTATTGGCAATACAACCTGTGG
CAGAAACAACTGCGGATAAAGGTTCTTATGGATTTAGATTAAACCGTTCAACGGTAGATG
>probe_b9e985a7bf
TTGGCGAATCACCACCTACACCCCCATTCTTACTACGAATAATTCCATCCCAAGTACCAG
TATAACGATAAATACGAGCCTCTTTTGGTAAATCAGCAACTGCCGTACGTTCACCCACTA
>probe_5ab42512ef
CGACCGCTTATACAGATTATGTGGACGCTAAAGCAGCAAATGCCGTGAAGCCGGAAGGCA
ATCAGGTTGAACGGGGTAATCTACCCGATGCCCCTAATCCGCCAACAATGGCGATTGAAC
>probe_f5d86af948
GCGAACCAGTAAAAAATCGAAAGAGCAAATTGAAATTTTATCTCATATTTTCCGTGAATT
CCGTTTGGTGCCGAAGCAATTTGACTTATTGGTTGCTTCTATGCAAAAACTGATGAAGCA
>probe_3e0f450144
ATCAGAATATTGGCACAATGCAGAATCCGCTGGCTGGAACGGTAATTTTGCTCAAGTTTA
ATCACTTGCAAATCAAAATCTTCCCGTAACCGTTGCATATTTTCAGGCTTCGCCCCACGC
>probe_69476b061e
GTACACCGTGCGGGCCAATCATCGAAGTGTGTAAAGATTGATAGCCATTCGGTTTTGGCA
CGGCAATATAATCTTTCACCCGTTTCGGACGAGGCTTATACAGTGCGTGCATCTGCCCTA
>probe_5cfe66a42a
GAATTTAGCGAGATGATTCAAGCCCCTTATATGGCGATTATGTATTTCCAAACCGAGTTG
GAGGAAGAAGAACGGGAAGTTTTTATGGTGCTGTTTTTGGACAACCAAAACCGATTGATT
>probe_2827e071b8
CATCTTTTAACGCGGTTGAAGCACAAGAAAATGTGGAAAAAGAAGTGGTTAAACCTGCAC
CCGAGAGTTTCACTACTGAGCGTATTATTCCAAATGCGGCAACAGCTGCCGCAGCAGCCA
>probe_43f4337aee
TCACAACTCAAATAAGGATTAAGTTATGAAAAATAATATTTTAATTACTTATGATTTAAA
TAAATCAGGGCAAAATTACGCAGCACTCATTGAAAAAATTAAAACTCTTGGAGCTTGGGC
>probe_fe6c84ab52
CTTTTTCCATCGCAAAGGTTGCAGCGACATAACCACAGCCGTTATCGCCTTCAAAAATCG
CTGAGGCAGGCCCTGTTTCTTTCCATTCAAATTTAGGATTATGTGTGATGCCACCTTTAA
>probe_5736d41821
ACACTAAACGGGATAAGGTGAGGATAACTAAATTAATCCCAACAAATAGTAGGATTGGAA
ATAGCACAGTTCTTGATTGACTGCGTTGGTACATTTTGAATCTCCTTTTAAAAAAATATC
>probe_afbf302e80
TAGCCAATCAACTGATACAGCGCCTTAATTTGATGCTCTTTTAATGCCCCGCCAATTTTC
TCTCTGCCGACAAAAATCTTAAACATTGCGTTGCCTTTTTTATTAATGAAAATCAGTGAA
>probe_71af9f434b
GTTGCCATAAAAATCTCTTTATAATCAAATAAATATTGGCGTTATTATACAAGAATAGGC
GAAAAATAGGATAAAAAAAGCGTATTTCTGCTATTGCAAAAATACGCTTCATTTTACTGG
>probe_775300b339
CACCCCCGAAAGCGAACTCTATCTTGACCCTGCACTATTTGACGAACAAGAATTTAGCCA
AATTCTTGCCGAAGAGTTGGAACAGAGAGATTACTACGCCGCTGAAAACATCTTTTGGGT
>probe_5570dda5d8
TGGTCTCCAGATGGTAGCACAATCTACTTTACGTCTGACCGTGCAGGTTCTCCTCAAGTT
TATAGAATGAGTTCATCAGGTGGTGGTGCTAGCCCAATGGGCGGTAGCGGTAGCTATAAT
>probe_4edfeb8e6e
TATGAACAATGTGCAAGACTCCGTTATCTCAATGCAGAATGAGATTATAACTGTATTGAA
TGAGGCTGGGATTGCAGTTAATCCTAATGATAATACTCAACTTTGGCAGGCATTGCAGAT
>probe_68ed5bc0ff
TTCGTCCCCAGCCAGCGGATTTGCCAGCCTTGTTTTTGTAGCTCTCGAGCTACGGCAATT
GCAGGGAAAACGTGCCCCCCTGTTCCACCTGCCATTACTAATAATTTCTTCGCCATTTTC
>probe_96707a123e
ATGCGTGCGTTTTAGTGAAAAATTTGCTCAAATTTCGGCAGACGATTTCATCAGCGATTT
GCTCGCTAAAAGACTGAAAGTACGCTATTTAAGTGTAGGCGATGATTTTCGCTTTGGGGC
>probe_460253bffd
TTGGACAAATAAAAGTCGTTTTTATTTAGGTAGAGAAAGGAATTACTACTTAAGAGGTAT
TTTGGCAAATTTTATTGATTTAATTCAATAAATCTTCATTTTGATATAGTCGGCTTGGTT
>probe_3a60f47f7f
GCGAAATAATGTGTTTGCCCCATTGAAATATTCGGTGGCGGAAATCTTTGACAGCATCGA
TCTTTCACAACGGATTATGGACGAAAATCAGCACCAAATCCGTGAACGAATAGCCGAACT
>probe_ebe9b51878
CGACCGTATTGTGGGTGGTATGACAAATAAATGCTCTGTGCAAGCGGTCAATTTATACAA
AACTTTTGTAAAAGGCGACTGTATAGTTACCAATGCCCGTACCGCAGAAATGTGTAAATT
>probe_99af84772d
GTTTGCCTTCTTCAGCACGTTTGCGGTTGGCAATTTTCACACGAGCCACTTCCACTTGTT
CGCCCTCTAAGAATTCAGAGTCGTAAGCGTTGGTGATCACAGCTTTACGCAACATTTGGC
>probe_970bdc9a5c
TCGAATTTCCTTCTATTTTTGCAAAAAATTGTGAAAATTCGACCGCTTGTTTAGTTAAGA
TTATTCTTCAGTTGATGTTTCTACTGTTTCGGCATTTTCTAATGCGTCTAGGCTTTCATT
>probe_d1968528cb
CAGACGGCTCCCCATTGGGGTCACACATTTATCTAACACCGCCGCCAGCGTGTTTTCCGT
GCCACCCGCTAAGTTTTGGGTCAGCTCTAAATTGCGACGAGTAGCTGCATCGAGCAAAAT
>probe_0919eacaa8
GGCTAAATGTCCGCTAGTTTGACTGACTGATTCCAATAAATAGGCTCGCAGTTCATCAAC
TACGGTTTGAAGCTGGTCTTTAGAAAGTAAACGTAAATCTTCCGGTGAGTTGATTTCGCT
>probe_80f5627df4
GGAGCGTTCGGGTAATGGGCGGTGCGAATAGCGTTGATGTTATGGGCTTTCATTAAGCGT
AAATCCACCAACGCTTGCTCACGGCTAATGCTGTAGCCGGTTTTCGGGTCGGAATCGTGG
>probe_c22bba8232
TCCGGGAGCGGATTACAAATGGTCGTTGGAATTATTGAAAATCTTCAAGCAAGAGTTCCC
GCATATTCCGACCAAATCCGGCTTAATGGTAGGCTTAGGTGAAACCAACGAAGAAATCTT
>probe_78a5446def
GCTCAAATTTTGCCATTCTGCCTTGCTACCAAATGTTACATTAGGCTGTTGTTCGGTAAT
TTCACTAATCCGCTCGGCGGCGGTAATCACTTGCCCTAAATGCAAAAAGGCGATACCAAT
>probe_6b00328c7b
TTGATTTGCTCTGCAAGATCTTCCATACCCACTAAGTCAGCACCCGCTGCTTTTGCTGCT
TCTGCGTTTGCACCTTGTGTAAACACAGCAACACGAGCGGTACGGCCTGTACCGTGTGGT
>probe_4a35687c8a
CTCTCCCACAAGGGGCGAGGGCTATGTAAATTCTTTGCTAAAGAAAAATCACATTTTACT
GTGTTCTTTGCTAAAATGGTAAAAATTTTAGCAAAAGGAAAAGAAAATGCGTCCAAATAA
>probe_a0085c3ca0
GTACAGGCGAAAGTTTTTCACGGGTAAGTGGCTCAGCTTCGCCCACAAAGGCACATTCGG
CTAACAGAATATTGGTTTTTTCCGGTACTTTAAAGCCGGCTTGTTCTGCAATCCACGCAG
>probe_18111af3aa
TTGAAAATAAATATTGACTTGTACGCATTGCTATTCCTATTCTTTTTAAACTTTGAAACC
TGAAAAAATCTGCTTATTTTAAAACAAAGCGGTTAAATTTTCAGGAAATTTTGCAAAATC
>probe_d225b4ad5b
AAATTCTTGATAAGAAATTGGAAATTGAATTTTCATAATATACTCTCTTATTGATAATCA
CATCCATCACCATAATCCGAACCTGATTGATTGCAACTCGCCTTTATACCAATACTATTT
>probe_6d9ef1d577
TACACAAGCGGTCGTTTCTAATGAAATTTTTGCAACACTGCCCACAACACAAATTAATGG
TGATGTCAGCTTGGCAGAACAGAGCCAATTACACATCGGCAAAGCGAACCTGATTGGCAC
>probe_42679da33a
AGGCAGCCAAGACAGCTTTTTGAGCGATCAGTTAAAGCCGGAAATTTTCTGTGAAACCGC
AGATAGACTTGGAATACCCTACCAATTCAATTTACGTGATGGTTACGATCACAGCTACTA
>probe_22cca9244f
CCGTTATACTTTAGCTGGTACCGAAGTATCTGCGTTATTAGGTCGTATGCCGTCTGCGGT
AGGTTATCAGCCGACTCTTGCAGAAGAGATGGGCGTATTACAGGAGCGTATTACCTCAAC
>probe_3f6fd295f0
TGTATCCTCTATATCCGGTTATTTGCAAAATAGTTGCAAAAATTGGCTTATTATAGCGGA
AATTTGGGGAAGTTGAAATTAGAAGAAGATCGGGAACACGGGGAGGGACGCACGGCGTGC
>probe_c45926065e
GCACAAAAAGACTACAACGACATTTTCACCGGCACCAGCGTATTAGGCATTATCAGCTTA
ATGGCGTGGGGGCTGGGTTATTTCGGACAACCGCATATTGTGGTGCGTTTTATGGCGGCA
>probe_67be607a06
TCGATCACTTCATCGGTTTGGTAATTAGAAACCAATATCTCCACCTTAATTTTAGGACGA
AAGTCAATGCGGCTCATTTGGCTAAGCTCTTGTTCGGTATGCCCATATTGGCGTCCAAAG
>probe_cd346aa095
ATTAACGGTGCAGTCGTTGAAAGCCAAAGCCAGCGTGTTACCTCGGTATTTAATCCCGCA
ACCGGTGAAGAGACCAAAAAAGTCAAATTAAGCCTGCCAAACGAAGTCGATGCGGCAATT
>probe_bfc7e6cf60
TATACAACAGAAAATACAGACGGGCTTTATATCGGAACTGGCAACACGCTTGGACACGAC
AAAATAAGAACGCACCTTTATCCGGCATATTTAGCCTTTGTTAAGGCTAAGAATGTGCTA
>probe_0ba57ef53a
TAAGGGAAAGAAGCACCGGCTCCTGTGATGGTTTGAGCATTTGCTGCGACAGAAAGTGAA
AAAGAAATGCCTAAAACGGTAAGTAGTTTAAATCGTTTGGCAATCATATTGTTCTCCTTA
>probe_74fe2ea8e1
CCAACGTTATATTCGTGAAAAAGCTAATAAAATTTTATTAGAGATACAGAAAGATTTCCA
AGAAAAGGTCAATAATTATGAGTAAAAATAGATTTCCAAGAAAATCAAGAGATGGATATG
>probe_c91bb32bca
CACGCTCAGGCTCAACAATACGCCCTAATAAACCTTGCTGGGTATATTTCGGATTTTTAG
CTAAGAAAGGGGCAAGGCTACCGAACACTTCTTCAACCGCTTGATGGAAAGGGGCTTGGT
>probe_f9def3c18c
TTTCAGCAGTTTCTTTTTTGTCTAAACCTTGTAATGCACCGTAGTGACGCTCGTTTAAAC
GCCAGTTTTTCACTTGAGGGATCCATAATTGGTCTGATTCTTCTAATACGATGTTACAAG
>probe_e1ebe13540
TCTTCCTCCTATCTCGGTTTGATCATTGAGATAACATAATCTTTCGCACTTTCAAGTTTA
CCTTGGTTTACAGCCGAAGCAGGGCCGACGTGTTTCGGACAGACTTCCGAGCAGTAACCC
>probe_6801b411ed
TTCATTGGCGTTATTGCGTTTTTCTGCAATTTCAAACACAATTCGCTCTGCCTCGTCTAA
CACTTCTTTGGAGTTACGCCCTTTCGTTTTGTAGCCCATTTCCGCAATTTGATTGCCGGC
>probe_3811f064a3
GCAAACCGCTTCGGCTAAGAATTGCCCCTCTAGGTTGTACACATACACGTTGCCGTGTAA
GTCATCGGGGTCGAACCGTGCCACTACTTTCTTATCCGTTATCCCTATCAGGCTTTCTGC
>probe_5c8bdda390
TACGCCAAACAAAAAGATGAACGCAATTTATGGAATGATATTGCCGGCATTCTAACCTTT
GGCATAATGGGAATGGCAGCTTATTATCTGGTAACGAAACAATATCAGTTTGAGATTCTG
>probe_47384cc5b9
GAATGGCTAAGGCTCGTAAAGTGACAGTAGTAGAAGGCTTGGCTGCATTTACTGGTCCGA
ATACGTTAGTCGCTCGTGATCGTGACGGCAATCCTACAACTATCACGTTCGATAATGCGA
>probe_5f7bf14b3b
AGTGGTGTGTGATGAGCCGGCAACCCAAGAGCTGAAAGTTAAAACAGTTAAGTATTTCAA
AGAGTTAGAGAAAAACGTAGCTCGCTAATTCTGATTTTACAAGCGGTTAATTTTGTAATA
>probe_1c367cb04f
CCGCTCAGGGTTGTATTCCATCGCAATCGGATTGGTGCCGGTATCCACCGCCGCAGCCAT
TATCTCTTTGCCTCGGTGTAGATACTGCACATCGAGGTAATTGCGATGCACTTCCGGCTG
>probe_2f85954a52
AAGAATCTGAAAATATTACTGTTATTCCTGATGGTAATGGTGAGTTCACAGAAGGTATGG
GGCTATTAGTTGATAAAAATGACCTTGGGTTTGGTAAACGTTCTTGGCGTTATTCGATGC
>probe_3740cc9ed8
TGATGTGCCTTCCATCATATCTTGGCGATAAAGCTGTTTAATTTCATTAAAACCGCTAAA
TCCAAACGCATTCGCAAAACGGATTAAGGTTGAAGGGGGAACATCAGCTCGTTCAGCAAT
>probe_62c239af6c
AAGTGTTTATTCTACCAATTAATCTTTCACAAGGCAGTTTCGTTCAACCATCATTCTTGG
CGAAAAACAACCGATTTAATATGGCGATTTGCTATGAAATTATTTTTGGTGATCAGTTAC
>probe_6f440af7db
GAGAAAAAAGGCTCAAAAGCATCGAAGCCAAAGGTAGAGCCTAAAGAGGAAGCTGTTGAA
GAAGATGTGGAAGATAAACCGACTCCGGAAGAGATCCAAAAACAGAAACAAGCTGAGTTA
>probe_e84172a480
CTGCTGGCTTACTACTGAGGCGACTTAGCTCCGGTGCTTACCCTTGATTATGAAAAAATC
AACCTACTCAAAGAATTTGGGCCGGTTGGCGGATTATTCATCAATTATGGCTTATTAATT
>probe_13d72c267e
TCCAAAAGCATAAAACAAGACGAAAAACGTCCGCTTTCCGGCACATAGCAGAGGATTTTT
TGTCCCTGTTTGAGATCGTGGGTGCGGATAAATTCATCGAGCATAATGTAGATCGAGGCT
>probe_eebb20a19d
AATCTCACCGCTTGTCTCGGAAATTTCTAGTCAATTTACTGCAAAATCGCTATACTTTAT
CGCCCTAAATTTTAGGCACATAACGTCTGATTTATCGGCGTAAATAAACAATTACCACAC
>probe_6ff4cb2e9a
TGCCTTTGCTTGGTACAAACGCATTCGTGCCTTTTTTGCCGCCTGAACGGTAAGCCGCCA
TATAAGCCCCTAAGCCTGAACCGCCTGTGACTAATTGAAAATCGGCAACCGCTTCGGCAA
>probe_84760e6ffb
CTATAGATAGGAAGAATCTAACATCGCCTGATGGGCGAAAAATTGATTTGAGTTCAGGTA
TGACAATAACTGCTGAAATCAAAACCGGTGAACGGAGTGTAATGAGTTATTTACTCAGCC
>probe_335f4583b4
ACGGATTAAGAAAAGTAGATGACAACAATGTGAAGATTGAATTAACTATAGATAACGGAA
AAGTGAATTTAAACGGACGTGAACTGACCGAAGATGAACTTCAAATGGCTCTGTTTATGA
>probe_40bc3a2a65
ATTACCGCTCGTCATATCCGTGCGTTAGAAAAAGACAATGTGACCCAAATTGAAGTGCCG
GTGGAATATATTGTCGGCAAAGTAGCGGCTCAAGATTACGTTGATTTATCTTCAGGTGAA
>probe_b55351e724
TTCGCCTTTGGTGGTTGCTAAAATCTCAGCAGATTCAACGCCTGCTGCTTTTGCAACATC
TTCGACTAAATCGACCGCTAGTAACACACGCTCATCACCTAATTGGACTAAGGCATAGTC
>probe_78b6951d20
GCAAAAAAAGTTTGAAATTTGACACCTTTTTTTATTCCTTTATAATTAAGGAAAAGGAAT
AATACTAATATCAAAGTACAAATAAAAATATCACTAACATATACATCCCAACCAGAAAAT
>probe_51917a3632
TGACGAAATGGAAAGGGTTAGAGTCGCCTTTAAAATTATGCTATATTGGCTCAGTTCTTC
CCCTTTTTATTTTGCAAAATGTAGGAAAAATATGACCGCTTGTCACGAACCCAAACGCTC
>probe_5472d0a6fb
ATTACACGCTCGGCACGCACATAATCTTCTTCCCATTGAGATACTACGTTAGCACGCACC
ACTCGGGCAAGTTGGGGAGTGTAAACAACCGCAATAGTCACGATAATCACAGGTACAGAG
>probe_b32fe9a201
ATTTCCACCCAGTGTGCAATATTTTGCTCCCACTGCTCGCCGTTATCGGATTGAGCAAGC
TGAGCAGTTTGTTGTAGCTGATGTAATCCGACTGATGCTAATGCTCCCTTAATCTTATGA
>probe_b73926cfcc
TGCGTTTTGGTTATGAAGCCCCACGTTCCGATACCCAACACATCGCCGCCAAAAAATTCG
ATGAATTATTGGCAGCAAAAACCAAAGGTGAAATTAAATTAAAACTGTTTCCGGACAGCA
>probe_5a90f0b8ca
TATCTGCTAAGGAATTTATCCGTGGCACGATTGGAATGTATCAAGATTTAGAAACTTTTA
CTGCATTTGGCTTTACTCTCCCACCGCTGAAAGCGATGATTAACTGTGTTGATCATACCA
>probe_952156e068
CCAAATCTGACCGCTTGATTATTTACTGCAAAACCAATTAGGCTTTGTTAAAGAGTTTTG
CATCTAACGAGTATTTTCCGCCACCGATAAAAATATAGGTTAAGAATAATACCGAATACA
>probe_2971090bb9
AGTTTTACAAATAAGCCAAAGCCGGTAACACTCGAAATCACGCCATCAAACTCTTCGCCA
AGATGATCTTGCATAAATTCGCATTTCAGCCAATCTGCCACTTCTCGGGTTGCCTCATCA
>probe_2334556c44
TTACGTGGGAACACGTTTTGAGTGGCGTTTAGCGGTAGGCGGTATTGTGGCTTTATTTCA
CGATGTATTAGTGACGATCGGAATCTTCTCTTTCTTACAGATTGAAATTGACTTGACCTT
>probe_413fc2d382
ATAGGTAATATCTGCTTGGTATGCAGCACGTTTTGCATCAGAAGGTAACCCCGGAATATT
CACTCCAACGGTTAAGCCTAAAAACTCAAATAACGGACGGTTGGTTTCCGCATCACGGCG
>probe_75825b84b7
CCTCAATTTGCTGATAGGTCACCGGTATCGGCATTTTTTGTAAATTGTGCAGAGCGTGGA
TAAATTCTTCCGGCTGATGGGCTTTTTGGTAGTTAAAACCGGTAATTTCGCCATTATCTT
>probe_87a8f56582
AGCGTGAATATTATGAGAATCTAGCTGATAAAATTGTGTTTACCGGAATGATCGATGAAT
ACTTTGGTTATCGGTTTGGCAGATTAGAGTACCGAAGTTTACGTTTTGATAACGAATTAT
>probe_dcd7827651
TCGGCAACGAATTGTAACCAAAGGTAAAATTCTATGTCGGTTTTATGCGTTTCTCTAAAT
TGCTGCACGGCTGCGGAGTGGTAGTCTTGGTAGGCTTTCTCCCAGAAATCCCAGCCCCAT
>probe_ddba166094
TCCTGAGCCTCCAACCATTGCATTTCAATTTCTTCAACCAGCCTTTTTGCCTCTAACTGT
TTCGCAAGTGTTTCAGTTAGTTTTGCTTTATTTTCGGCTTCATAAATGTCGCTTTCGGTA
>probe_6bf1912fd8
AAGCAAAATCAGCACAGGCAGATTTACTTAACTTGAAACGTAAAATCGATGCGGGTGCAA
ACCACGTTATTACGCAATTCTTTTTTGATGTAGAGAGTTATTTACGTTTTCGTGATCGCT
>probe_04848c2655
TCAATTAAGTAAGGCTGGCGGTAAGAATAAACATTCACTTCATTTGCAGCAAGCGTTGAA
GTTGATGTAAAAGTGGCTGCAGCAATAGCAAGTGCAGAAAGTGTTTTTTTCATGATAGTC
>probe_ec0af64d7f
CTAATTTCGGAAGATATTTCAATTTTAGATAAAATTCATTTAAAACTTCCTATTACCTAT
GAAGATTTAGGAAAAGATAGAGTTGGAGTTGCGATCATAACAGAAATAGGTGTTTGCGAG
>probe_32b19e8e8a
TTAGCCGAAAATCCGGGGCAAATTTTAGAAATGTTAGCGGCAAAATATCAATGCACGCTG
GAAGAGGTAATGCTGAATTTACCGGCTGAAATGCTAAAAGTAACCGAAGGGGAACGTTTT
>probe_261acdf7b2
AATCATTAAAAATTATCAGCCTGATGCGGTGTTGGGAATGGGCGGTTATGTGTCCGGTCC
GGGCGGTATTGCGGCTAAATTATGTGGCGTGCCGGTGATTTTACACGAGCAAAACGCAGT
>probe_9ca7f0b8d5
TTGAAATTTTTAATGAAGAACGCACGTTTGAGCCTTCGACCAATGTAGAAACCACTTTGT
ATGACGGCTTTTTCTCGCCTGCGGATAAAAATAATATGGCGATTTTACGCACGCTACCGC
>probe_8fcb2e980d
TTAGCAACTGCTGCCGGTTTTCGTTATTTTGCTAGTGCCGACAATCTCTCGGGCAATCCC
GGCGATAATTCAGCCTTTAAACAAGCAGTGTACGACCAAGTCAAGCTCTATGCAGAACGT
>probe_81913b962a
GCTATATTGAATTGAATCTCAATCGATATGACAGTAACTCCAGACTTATTGTCGCACGAG
ATGTAACCTCTTTTGTCCGCCTTATGCACTCACGACAAACCTTTTTGGCAAATATGAACC
>probe_05ddfa17f8
TTCCGATGCAATGGCAGAGAGTAAAAAAGGGGAATTTGCAAAATCCAGCCAAAATTTGAC
CGCTTTACAGCACGATTTTGAGCAGATTAGCCAGCACGATTCCCTCGCCGGAGTTGAAGT
>probe_f8c4adf0b8
TTATTATTGAATGAAGATCGGCTAAAAGACATTGCTAACGATGTGCGAAATGTTGCCAAA
TTAGCGGATCCGGTGGGGCAGGTGATGGACGGTGGCGTGTTAGACAGCGGTTTGAAAATC
>probe_81b5bf63cc
TGAACGTTGGCTCTGCCGACGGCACGAAGTGCGAGCGTAGCGAGTAAAAAAATCACCGCT
TGTAGGCATTTCTAGCCGTCTAATGAAATCGCTTCCTTGATTTTCTTCAATGCGGCATTT
>probe_aef11d21d3
TTACCAACCCAAGTGATGTCTTAGCCTTAATTGAAGGCGGTGTACCACTCAATAGCATTA
ACGTGGGCGGTATTTCGCATAAAGAAGGGAAACAAATGGTTAGCCATTCTGTGGCGGTTG
>probe_1c5e2d8c05
CCTACATCATATTTACCGATCAGAGTGACCATAACATATTGGGAAATAATAGTGATAGCA
GGGAAAGAAATATCAATGCCGCCAGACAGCAATACCACAAATAAACCACAAGCTAAAATC
>probe_3d41879e16
CCTTTCTCAGCCACTGCTTTTTCTAACGCATTTAAACGCTGTTTAAAGTTAGCGAGATTA
TGGCGTAGCCAAATAGAACGCACACCACCTGCTGAAATAAAAATACCTTGTTTACGGAGT
>probe_428b3a99a1
AGATGGAGCAACAAGCGGTCAAATTTGCCCAAAAATCTGCGATTTTTATTGGCTGTGCAG
CGGTTGCCGATTACCGAATGGCGGCAGTCTCTGACCAAAAAATTAAGAAAACCGATGCCA
>probe_bd57492146
CATCCAGCACAAGCACAGGAGAATTTCGCAGTAATGCACGAGCGATTGCCAAGCGTTGGC
GTTGCCCACCGGAAAGACTTGCGCCATTTTCACCAATTACAGTGTCTAAGCCATTTTCCA
>probe_c0d1bfcb3f
ACTCTGTCTATAGATAATATTTTTTCGGCAAATGACCTGTTCTATACCTCTTTTACCCAT
TCGATGAAACAAAAAGGTGATGATAACGGCAGACGTGCCAGTAAAAATCTCACGCTTTAC
>probe_7060e5cc91
AAGCAATTGCCGATTTAGAGCAAAAAACCTCTGCCGAATTGCGTGTGGTGGTGGAACGAA
AAGCCAAAATCGGCAAAACCGACAACGCCGCTATGTTGCGAGCAAGTGAGCTTTTCGATG
>probe_8397efd1e5
AAAAGAGCAGATAGTTTTCATCCAATCAGTACTAATATTATTAATAAACTGCTTGGCTTG
TTCTTTGGTAATCCAACGAACCCGGATATCATCATCAAAATCTCGTGATTCTGAATCCGT
>probe_ae1674fae9
TCACGCTTCACCATTTGAGCAGCCAATGCCCCTGTTTCTTCTTGCGTAAGACCTTTAACA
GATTGTTGCCCCTCAAAGACAAAATTTCCTTTACTAAATCCTTTCTTGCTATCCATCAGT
>probe_2d6840b5c1
GGTACGTTTTAATCAATGCACTCAGCAACAATTTAGCAACTGGCAACAGGCGAGAGCCTT
TGTGAAGAGTAAAGATTATTTGCTGCACAATTTAACCAATTTAAAAACAATGATTTAGCA
>probe_fa80a1628d
AACGCTTTCGGCAAAAGTGCGGGAACTTGCCTATGAAGATATGGATAATGCGGAATATAT
TGAAATTGAGCCACTACAAAAAACCGGACATCGTATTAAAGAAGAGCTATTTTACCCCTC
>probe_9bd4007817
ATAAACGCAAGCAAAAATAGGGGAAGTGTGATAGAATCAGCCGTCATTTTTTGAGTTAAA
GATTTAGAGGTTTTATGAAAATTTCCCCACGTCGCCGTGCAAGAGAATGTGCGGTGCAAG
>probe_96fa6a615c
GCTCATACAATCACCATTAAGCCGAGACCTTTTTTTAGACCTGCTTTCTCCAATAATAGG
AAAAAGTGGCAAAAAGAAATTTCAAACCTATTAAAGCAAGGGCATTCTGTAGAAGAGGCA
>probe_7b04cf1ca9
CCAAAACTTCCAAGTGAAAGGTGATGTTCCAATTTGGCCATTACTATTCTTAACTATTTC
TTGCGGAGCATTATCCGGTTTCCACGCAACCCAAACCCCATTAATGGCTCGCTGTGCGCA
>probe_668cdb289a
ATAGCAATTATTGCAGGGCTTCCAAAAGCGCCTTCAACGATGAATCCACTTTATTCAGTA
AAACGGGCGGAAGACCGTCGTAATGTAGTGCTTGGGAGAATGCTAGAAACCGGAGATATT
>probe_6908f0660d
TCAAAATAATCAAAGTTACCCAATCTATTACCTAGATAAATCAGCAACGCTGACAATTAT
CTCTGGCTACAATATTTTGCTTAGAAAGAAAATTATCGACCGCTGGCAAGAGCTGGAAAC
>probe_47046520e6
TTACGCTTTCTCACGCCGGCTATGTGAAATATCAGCCGTTATCCGACTACGAAGCACAAC
GCCGTGGCGGTAAAGGTAAGTCGGCAACCAAGATGAAAGAAGATGATTTCATCGAAAAAC
>probe_2339137337
GTAGGCGGCAGAATCACCCGCGAAGATATTGAAAAAGAGATTGCCAAACGAGTGCAAATC
AACCAAGTAAAAGGGTCTGCAACCAGCCAAAACACCGTTAGCACTGTAGCATTTAACAGC
>probe_7df8d807aa
ATTGACAGCTACTGGGCTGCCCATATGGATTTAGTTTCTGAAGATCCGGAATTAGATTTA
TATGATGAATCTTGGCCGATTCACGGTCGTCCGCAACAAACTGCACCGGCACGTTTTTTC
>probe_79f142d8a2
CGCTTTCTGAAGCTATTGTCAAATTAACCGATGAACTCGAAAATAAACAACTTTACTTAG
AGCAAGTTGCTAAAATGAAATCAAGTTTAAAAGATTTACTGAAATAAAAAAAGAAAAAAG
>probe_0ad966a298
CTGGGGGACACGACAGACTCTCTTTCTCAGATTCAAATCTAAAAGATTTAACCTTCGAGA
AAGTAAATCATCATCTTGTGATTACCAACACTAAGCAGGAAAAAGTCACTATTCAGAACT
>probe_e2fcdeae2b
GGCAATTTATATTGCTAACGGACACAATACTAACCGTAAAATCGGCTCTCCGATTACTGA
CCGTGCATTGAAATCGCTGCATCATATGGCAACGGATAGCGTCTCCAAACCTTATTTTAC
>probe_0c5b9a01e6
AGATGGTCTCTAAATACTCAAAGTCGGAATAGTCGATAATTTCGCGAATTTTTTCCGCCC
ACTCATCTAATTCATCTTCTGCATTCTCGACAGATTTCAAATGGATTGTAATGTTGAGCT
>probe_c19d6af035
AAGTGCCGGGAGCAGGCTTTAATAAGCCTGAACCAAAGCCAAAGGCAAAAAAATGAATCG
GATTTTTAAGATTAATTGGTTTCATTGCGTTATTTTTTAAAATGATCGTAGCCTCGTTGT
>probe_4d516ef2fd
CTTCAAGCTCCTTCATTCGTTTTTCGTAGCCACGTTTTCTTTCTGTGTCCAAACGTTCGA
ATAATACCTGCGTTTCTGGCTCAAATTTACGAGTAAATTCCGCGCTAAATTCTTCAATTT
>probe_45753811d1
AACACTACATCATCCGCATTCAGCGTTCGAGTTGGCGTAAATTGTTTATTGGAATGAAAT
TTCACGTCTTTACGTAAATGGAATGTGTAACTTAAGCCATCGTCACTGATTTCCCAACGT
>probe_3142792c74
GCGATTTGACGTTGCGTCAAGTTTCAGTTCAGTTAAATTAATGCGGCAGGCAATATCATA
TTGTGCAATTTCGAGATATTGCGTGCGTTTAATCTCTAACTGCTCATCAACCAGCATTGA
>probe_2ca242815d
CTAAGATGCTTTCAATAAAGATCTGCCCGAAACCCGCCGGAATTAACATATAAGTAGCAG
TTAAACCAAAGGTTAAAGCACAGGCTACTGCACGGCGGTCAATTTGCAATTTATTCATTA
>probe_b4229de2e9
CAGGGCATTACTGCTTGCCTCGGTTAAACGATCAACTCCTCGAATATAAACGACCGTATT
TCCCCCTTGTTGGGCGAAATTCTGGAGTTTATAAATCAACTCACGCACTTGGTCGATACC
>probe_5ea709fb05
AAGTTATATAGTGCCCAATGACACTTTAGTGGAATACAAATTAGCTCCAGATGTGCCGAC
ATTGCCCGTTGATGAGAATACCCAACGCAGAGCGTTACTGGCTACGGCTCAAGCCGATCC
>probe_05b6742ff0
ACGCTCCTGTGCAGCCATTGTTGCATAGAACCCTCGCTTTGTTGGATCATCAATATGAAT
AATCTGCTTAAAATGTGTCCAGCTTAATTGTGCACGCAGTGCGTGCACAATTTCCAAATT
>probe_bf734d089b
AGAATTACGATATTCTGCCGTAAATACAATTAGAAACAAATTAGTGACCTTACAATGGTT
AATGGAGTGGGAAAATAATAACCACTTAATAATCAGTGATTTAGTTAAAAACGAAAAACT
>probe_d068d38b82
AAAAAGGAAGAGACTATGCAAGCACTTTTAGATAAATTATTCGCCAACCAAGCCTTAGCC
CAAGCGGAATCTCACCGTTTTTTTAGTGAAGTTATTAAAGGCAATGTATCAAATGAACAA
>probe_30242fef58
TTTTTTACCATCTCTCGTTACAGAAGGTGAAAGCTGATGCGTTGTCCCTTGATAACTCAC
TGTGACTATTTCCTTTTTTAACGCTTTTTTTGTTCGTCCCTGGCGTTCAACTTCAACCTT
>probe_c876370860
TATATCGGCGTGATGGCTCTTTATTCCGCATTCCAAGACAGACAAACCGGAGCCAAAGCG
GCGGCTGTGCTGTCAGTTGTTGGCGTGATTAACTTGCCGATTATTCACTTTTCGGTGGAA
>probe_21895ddef7
TTCTGGTGCATCGGTATCTTTCCACTCATCAAAGTAGAGTAGGTTCATAGACGATAAGCA
GCATACGAAACTTTCTTCGTTGCTGGAAGGCAACATAATTTCAGTACATAAGTTAGAGGC
>probe_e5ac1ef256
AAAAGGGCAGCTTGAAAGCGGAAATCATCGGTTAAGGTTAATTTGGCTGCTAATGCCGTA
AAGACTTTTTGGGTGCTGGCAGGTAGCATAAAAATATCACTTTGATATTGAGTGATGATT
>probe_b63d971926
GTGACCGGCTCGGTGCTGGCATTGGCGTTAAGTAGTTTTACTCATCACAAAATCTCGATT
GCGATAGTGGAAAAATCGCTGCCGGACTATGAACAGCAAGGCGGTTTTGATGCTCGCAGT
>probe_85ef3783be
AAATTAAATAATTTTGTTTTAAGATTTAAAACCCAGCGAATGCTGGGTTTTTCATATACA
AAAAATTAGTGAAAAAAGACCGCTTGTATGATTAAACTAATGATAGCTTAAAATCATTAC
>probe_236c8dcf9a
CTTTGAATAACGCAAATGGATATTTCAATTTGAATTCAACCACTTTGTCATCAACTTTTT
TCACAGTGTCAATAAATGGAATGAATTGTGCGAAAAGTGATGCTTTAGCTGGGTCTAATA
>probe_958777af13
CGCTACTGACGGCAAGTGTGCTATCTGACGCTAAATTATTTCTGACAATATGTTGTAAGC
CACTGCTGGCTATAGCCAATAAACCGCCTGCTAAAAATGACGTTGTCATTTCAGGTAAAA
>probe_1035f487af
TTAATTCCCGAGCAAGAATATATCGAACATTTACTTGCAGATTTATCCCAAGATTTGACC
GCTTACCGAGTGGCAATAGGTGATCGTAAATTATATTCTATTTTTATTGGCGGCGGCACC
>probe_ca51da0553
CTTCTGCTGCTTTTTTGACTTTTTCTTGGGCTTCAGCCTCTGCACCATACACACGTTTAG
CCGGTTGTGATTTAGTGATTTTCACATCGCTGTATTTAATCGTCGGTGTACCCTCTGCAT
>probe_dd4844273e
CTCTGCCTTGTGCTTGAATTTCCCCTCGCTTAATAGCATCACACTATCCGAAAATTGAGC
CGCAAGGCTTAAATCGTGCAGCACCATAATTGTAATTAGGTTATTCGCTCGAGTGTAGGC
>probe_aedbb4f7e1
AACTATTTACCACTGCTTGTGCGGTAAGTACTTGATCGTTATGGAATTTTACCCCTTCAC
GCAAGGTAAAACGCCAGATTGTTCCCTCTTCGTTACTGCGCCAGTCAGTGGCCAATGCCG
>probe_1cd4cfbfb8
TTGCCACCACCAAAACCATTACCCCTAAAGCAAATTTACTTTTCCACGATTCCTCCGTTT
TGACTAAATCAGAAGATAACACAATAAAGTCTTTATCTTGGCGTAACGTCTCCATATCCT
>probe_dcd776c326
ACTACCTTGGCTTGTTCAACTAATGTTAAGCCTGCTTGCGTAAAGAGGACTTTGCGACTG
GTTCTTTCAAGCAGAATAGTGCCTAGTTCGCCTTCTAATTTGCGAATTTGCCCGCTTAAA
>probe_6cff7d71e5
ATGAGATCCAACGACTGATTTTTCCGTAAGCGATAGCATAAGAATCTGCCAAGCTACTAT
AGGCTCTGACATTAGAAAGCTGCTGTAAAAAGTCTAGTTGATTAACAGGAGCAGCATTTA
>probe_fc1069d155
TTTGTACCATCTCTCGCATTAATTTCAGGGTTTCAGGAGCAATGGTAAAACCAAATGAAT
GAAAACGGGCGGCAAAGCGGGCAACCCGTAGCACCCGTAGCGGATCTTCGCTGAATGCAG
>probe_919e28ace3
TTAGTGATGAGTAACGGGAAAGTTGCAGGTATTGTCGAAACCGCTCACACCTCGCAAGAA
GAAATCTTGCAACTCGCAGCAAAATATTTATAACAAGGAGTGAAGTATGTCTGCTTTACA
>probe_a654c881f2
AGGGTCAAAAATTAAACTTACGATGGTAATAGCAATAATGACCCATAAAATACTGCCTTT
TACTTTCAGCTTTTCTAACCCGATAATGGCGGCTAAACCGATTAATGACACTAAAACCGG
>probe_372b0acb39
AGTTTGGGTTTGAGTATCACCAAACTGCACTTGGAGCATAAATGAATTTTCTTACCCATT
CGCTGATTTCACTTGAAATTGACACCCAAACCAAGCAACAGACCCTATATGGCAACTTTG
>probe_d2bd96ab5e
GGCTGGAAGCGTATGTAATACATCTCCCATTGATGAGGTTTTAACGATTAAAATTTTCAT
CTTTTATAAACAAACAAGCGGTCTTTTTTTGCAAAAAATTGGCAAATTCAACCGCTTGTT
>probe_3f0648f792
TTCAACAGCAAATGCTTTGCTATTAATGAATTGAACCAACTTACCAAGGGTGTCCTGCGC
CTCCATAGGTGTCTCTGCAGAAAAAGATAGTGTACGACCTATTGCATTAGGATCTTTCTT
>probe_ab2796c720
TGGGTCTAAGGGGATTTTATCGCTGATTACGCTAAGGCTTTTAATAGGTTCGCCATTTCA
ATCGCTACCATTGCACACTCTTCGCCTTTATTACCGGCTTTAGTGCCTGAACGCTCAATC
>probe_7d592bbbdf
TGCGTAAAATCACCAATAACCAAGAGTATGTTCACGTTGTTGGTTTAAAAGGCTTTGCTA
AATAAAACTTAGCACTTTAATCTAAATATGTATAAAAAGATTGTTGATGGAAACATTGGC
>probe_1e77bf5769
TATATAATTTAGGAAAATGAACATATCTTTACTTATTTTTACTACGATATTCTTTCTATG
TTCGAGTTCATTAAACTGATCACCGCAATGATCCTCCCGCCATTTAATATTATTTTGCTG
>probe_035d84e52c
AGATATGCGTTTCATTAAACCATTAGATGAAGCATTACTTCAAAAAGTGGCGGATTCACA
CGAGTTGTTAGTTACGCTTGAAGAAAATGCTATTCAAGGTGGCGCAGGTAGTTTTGTGAA
>probe_0d45634c40
TACAAATAGTAGCACAAAAATAATAATAAAGTAGCGTTAAGCGTTATTGTTTGAGTGATT
TTTGCAAAGTTTTAGCCAAAAATGACCGCTTGTTCAATAAATGAGGAATTTTGCAACTAT
>probe_20ab2d3ddf
GTTGGGTTATTGCAGGCAAAGCGTTAAACCCGATTGGTCGCAGTAGAATTGCCAACCTTG
ATGATGCAGATGCTGTTCGCCAAGATTGGGAACTGGGAAGGCGCCAATTCTCTTTTACTG
>probe_2c522852b3
AATGCGATCTGCATTGCGAGGCAGAACTCGGCGGTAATCCGGGAATCTGCCATCAATCAG
TTTAGAGGTAAATACAATGCCGTTCATTGTAATACGGATATTGCTTGAACCGATTTCCAA
>probe_72cc1b6857
CTATATTTTAGTTATCAAAAATTTTTATTATCATACGCCTTTAATGTTTTTTTCATAATC
TAAACCTTTCATTTTGTCCTTCCTTCTTTATATTGCATATTGAATAAGAAATTGTAAAAA
>probe_ccf8c17ebd
AGTTCACTATCGGCTTGCCCTGCACCGTTTGCAAGCCCGCCTCGATCACCTCCCATTTCG
AGGAGTCAATCATAATCGGCACTTTTGCCGCCTCAGGTTCGGTAGCAAGAATGTTGAGGA
>probe_60a245b881
AGAAGAGGCGATTAACTTAGGCTTAGTCACGGCAGAACAGTTCGATGAATGGGTTCGTCC
GGAAGATATGGTTGGCAGCTTGAAATAAGCCCAACCCTTCTCTTGTAATCTGATTTACAC
>probe_235f4d7afd
TCACGACCTAATTCATTGAATGATGGTGCTGAGAATACATCTGCTGTAATGCCGTAGTCA
TTCGCGAGAATTTGTGCAGCTGCACGCACGTGACGCATAATTGCACCTGAGCTTAATAAT
>probe_39bd008227
CCGATTATCGTAGCTATGTGGAGGCTCAAGAAAAAGTGGCTCAAGCCTATCGTAACAAGA
AAGCTTGGACACGTTCAGCCATCATCAATATTGCCAATATGGGCTATTTCTCCTCAGACC
>probe_581fd9f92a
TCACGCCGACACCCATTGCCGCAGAAGCTACCGTTCCAATTATTTTCCCTTTAAGCTCGT
CTCGGTTTTCTTTAGCTTGTGTATGACGTTCCATTGCATTGCGTAATTTAGTTTGCTTAG
>probe_d1b092b928
TTAGAAAAAAGAGTTTCGTTATTCATTACAAATTTTGACGATAACGTCCGATTGGCTTAA
ATGAGTTTGTAATTCTAACGGTAAATCTTGATCTGTAAACAAATAATTTACTTCTTTAAC
>probe_5414db08df
AGACAAGTTCCGAGATCTGTGGCGAATTAGGTGAAAATTGGCAAGAAAATATCGGTTCGA
TATTGGCAAAATTACTACCTGCCGGCTCCATTAGCGGTGCACCGAAAGAGAAAACGGTTT
>probe_b9a2d578f2
TTCAGGGCAGGTTGGGTAAATCATTTTAATTCCTCAAATTAATAAAGAACCAGATTATAT
ACCGAAATCCAGCAAAACGCTAAGCGGTCATATTTTGCCGATTTTTTACCAATCGAGCTA
>probe_31f91c4773
CCAGAGGTTAACGCAACTGAACTTTCAGATCAGCTTGCAAGTAGAACAAGATATTATCCT
TCCGCCACGGATAGTTATTATAGTTACTATAAATATGCACCGATTTATTCGGGCTACTAT
>probe_cab90be291
AAAACCAAACAAGCGGTTACATTCCCCTTGTAAATCACTTAATGCATAAAGCAACGGCGG
TGCCTTTTTCTCTCGTTTGGTTTCAACCGTTATCACTTTGGCTATGCCTACTTGTTTAAT
>probe_1f3569e307
GATCTCATTAACCCATTGCTACAGATAAAGACGAGCGATGTTTATTTGAGAAATCACGAA
ACATCTTCGTTTAGCATCGTAAAATCAAAAATGATTGAAGATCGCTATTTAATGCTTCTC
>probe_2cdc04a6be
CTTATATTCTGCTATTTCACCGTTTGCATTTCTAATTTTAATTGAGCCAGTACAGGCTCA
ACATCGGGGAATTGCCCTTCCCACAAAGAAAACGCAAACGCTGCCTGTCCAACCAACATT
>probe_b73d6c5b50
TTATTCCTATTCGGTGCATTATTAGTGGTATTAATGGGCGCAATTCCAGCTCTTCGCCCT
GTGTTTGATGGTAAGCCGATGGGGATGGCTCACACGATTGAAATTGTGATGTTAAGTATT
>probe_bac6e6a51e
TAAACATCGAGATTATTTACTGCTAATAATTCCATTCTAAACCTCTATTTATCTTTTGGA
TCGAGGGCATCACGCAAGCCATCACCAATAAAATTAAAACAAAACAGTGTTAAACATAAG
>probe_b54261ef51
AGACACGGCTGTTTTTTATATCGGGACAAATCATACGGACACATTAAACGATATTCGTCG
CTATATGTTAGCCAACTTTGAGGTATTGCCGATTTCCGGTGAATATATTCATCGTGATGC
>probe_0bf707036b
GCTCATACCCTTGCTGACTGACTTTTTGGCTTTTTAACGAGTCTAAAAATTGCCCTCGCA
AAAAGCTACGGCGAGGAAGTGATTGATTAGGATAATCAGTCAAGAAAACACCTTTTTACT
>probe_d0527d5406
TCCAAGAATGCCCCGAATAAGACTCTTTGCTGTAAAACACATTTTGCCCGTCGTGCATAT
ATAACACCGGATAACGTTCCCAACCTTCGTTGTGATAATCCTTCGGCAATAGTACCCGAA
>probe_b4615195c3
CGTGCAAAGCATTTCAAGGTGCTTGGAGAAGCCGAGCAATAAGCCCAGCGGTACACCAAT
CACTAACGCAGCGAGTAGCCCGACAGCAATGCGTTGCAAACTCGCCCATAAGTGCGGAAA
>probe_7b3bcd1a3c
TTTTTTCTGAATCATTTTTGAAATATTTTCTGTATTGCCTGTATCGCTACCGTAAAATAA
ACCTACAACTGCCATTGCTACTACCTATTTGTGAGATAATTATTTAGAATTGTTTCAATT
>probe_158f9f4037
GAAAAAGTGTGCTGTTTCGTTTTAATTGGGTACATCATCGTAGAATCGGGAGAATTTACC
CAAACACCGGATAAATAAACCGAGTCCTTATGTAATACATCGAAATCTCTCTCTGCAGTA
>probe_82c2548c16
AATATTAAATAATACAAATGAAATATAGTAATTATAAAATATTAGTAGTTTCAACCTATG
ATTCTTTTTTAAAAGTAGGAATTAATCTTGCCAGAAGGATTAATCATAGTAGTATTGAAG
>probe_048803f84a
TACCAATCCTTTTTATCTGATGGGTCTAACATCACCCGCACAAAGCCTGTAACCATATCT
ACTAATAACACAAACACCCCGATTGCAACTACTCCCGCTGAAATCGCATTATAGTCTTGA
>probe_e9977e9129
ATGCAGCATTAAAAACGATTAAAGAGAATGGCGAATATCAAAAAATCTATGATAAATGGA
TGGGCGGCAAGTAACTTGTAAGCGGTCATTTTTTGCAAAGTTTTGCAAAGTTTTGCAGAT
>probe_c85c756e90
ATGGGAATGGGTTTCCAATCGGTAGTGACTGTACCGTCAAATGCCAATGCACAAATGGAC
GTTGAAGCTCTTGCGAAAACGTTGGCGGATTTAAAAGCCGAAGGCAAAATTGTGGCTTGT
>probe_24cbe7f3c3
ACCCTCTGCCGGATTTTGCTTTGCCAGCCCTGCGGTGACTGCATCCGACATTAAGAAAAG
TTTAATTTCCGTATTGGCTTTATGTTGTTCTTGAATTTGTAATGCCAAACGCAACGCACT
>probe_b72302a49d
CGGAATCCTCAAAGGCTTGTTGGTCAAACGGATCCAGTTTGGAAGGGAGTTCATAGTAAG
CAAAATCCCGATTAACGATATTGCCGGTGGTAAGCAAGCTGTGTAACCCCATATACCGCT
>probe_099ad5e058
TTTTACCGCTTGCGTTTAACTACCGTGTTAGCTCACTTTCTAACTTTTCCAATGCCTGCA
AATCTTCCCAATCTGCCTCTTTCTGTTTTAAACATTTACGCTGAATATCAAATTTTTCGT
>probe_e974baac35
AAAGGTAACAGAAACAGTTTCCGCTTTAATTTCAACTGATTCGTCCCAGAATGCCACGCC
CATAATCGGTTTTACGATCTTCATACCGGTGCTTAATTCTTCTAAATCTTTCGCTTCGTG
>probe_b4a7b41f7d
AACCCGTTATTAAATCGAATCTATCAAAGTCGAGGCATAAAGAATACGCAAGAACTAGAG
CATAATTTAAAGAATTTGCATAGACCACAGCAACTTGCCAATATTGAGCAAGCCGTTGAC
>probe_df7b1cee5d
AAAACGATGCGTTGGGGCGATAAAACCGAGCAGTTCGTCCGCCCTGTGCATACCGTGACA
CTTTTATTCGGGGCGGAGTTGATCGAAGGTGAGATCTTAGGCGTGAAAAGCGGCCGTACT
>probe_7b5400b534
TATACCTAAATAGTAAACATACCCATGTGCACCTGTTCTCAAAATTTCTTTAGGCTTTAT
TTCAGGTTTTGCACCAGAATGCAGAACATAGCCGGAACGAACAAAATTAAAATCTCTAGT
>probe_2b302e5717
TTTTGATATTCGCCTTATCATCTTCAGGTGCGATAACTACATTTTGAGCAGGATCTTTAG
CTGCTGCACGAGCATCAAAACCGGTTACACCCTCAACGTAATCACCTGTTGCTAAATCGA
>probe_f36095011c
TTTCGAGGTTCGGTTAATGTTGCCGTCTCGCACATAATTGGCTGAAAAACTAAATTTCCA
TTCCTGTTTTTTTGCCAGATGTTGCTGATATTGCTCAATTAATGCGTGAACTTTAGGCGG
>probe_febbed2782
TCAGGCGGAAAATGGGGTAACGGAATGGTATTTGGATAGTGAGGCGGCTAACTTACTCTA
GGTCACAATCAGTGACCTTTACAAGCGGTTAAATTTTAGAAAAATGTTGCAAAGTATTTT
>probe_a892a30555
TTATCACCACCAATACGCACAGAAGTTGAATACACAATGCCGTTTAAAGAAAGCACTGCC
ACTTCGGTTGTACCGCCACCAATGTCAATTACCATTGACCCCATTGCTTCGTGAACCGGC
>probe_59877c8396
AAATCTTTAAAGAGTGGAAAAACACCGAATTAGACAGCTATTTGGTGGATATTACCACTG
ATATTCTTGCCTACAAAGACGAAGACGGCGAGCCATTGGTAGAGAAAATTCTCGACACCG
>probe_5af23d272d
TAATCAAGTTGCTTGGGCTCGAATTGGTCGAATTCAAAACGGTTAAATTGCCAGTAATTT
TTATCGGGTATGCGATTTGGCACGCTGCCAGGGTAGAGTGTCACTTGTTTTCTATCGCTG
>probe_89f775dcf8
AATTTCGGTTTTGCCATAAATGCCGCCAACGGCTCCGGCTCGACTTTCAGTTTTAACTTT
TCAGCCCATTGTTTTAGATTGGCTCGAGCATTCGGCACATCATCAAAGCCGATATTACTT
>probe_dae093f593
CGAAAATAGTAGTTAATGCTACTTGCCAACAATATACCTGTGAGTAGCAAAATAATTATT
TCCCCATAAAGTTGATGAAATTGTTGCTCTACTCGTGCTTTAGTAGTTTGCCCATATTCT
>probe_a864c291cf
GATTGTGTGGGAAAAAGAGACCGGTAAACCTGTTTATAATGCGATTGTGTGGCAATGTCG
TCGCACATCGGATATTACCGATAAATTAAAAGCAGACGGACACGAGGAATATATTCGTAA
>probe_4117e0bfab
AATCATTAAATACTGCCTCGCTCTTTTCATAAGAACTAATATCATAGCCGGCAGAAAATA
AGTGACAAGTATCTAAACACACCCCCACTCGGCTTTTATCCTCAACTTGCTCAATAATAG
>probe_b0f5f86ba4
ATCTAATGCGGAAACGGGTTCATCGGCAACCACAATATCAGGCTGCAACATTAAGCCCCG
AGCAATCGCAATTCGCTGGCGTTGTCCGCCCGAAAACATATGCGGATAACGGTCGTAAAA
>probe_d5b0d3a299
ATAATATCCATCGTATTTGTGCCTAGGTTGTTGATATTAGAAAGGATTTGTTGTTGCGAG
CCTCGACCGAGAGCGACTACGGAAATCACAGAGGTAATGCCAATAATAATGCCCAGCATC
>probe_6755e8de46
TAACGCTGAAAAAACACTTGATACCGGCGATAAGCATAGCGATTACCGGTTTTGCACCAC
AGTTTGTGAAAAAACTCACACAATTCACGGTTACGGCTCATATTTACTCCTTCTAATCCG
>probe_fe3e1859c3
TTTAAAATACTTGATTCATTATTTTAACGATAATTTTTTTTCTCGCTCACAACATGACGT
TGTTTCTGAATATACTCAATTTATTTCTGACACATTGAATATTGAGGACTCTGGCGAACA
>probe_73166efa63
TCGGGGTGTCGAATAAGCGTACCCTTGATTTCGCCCGTTATCTGCACAAATTAAATAAAC
CGACTTGGGTTCGCTATGTGGTCGTGCCGGGTTATACTGATGACGATGATTCTGCCCATC
>probe_deac1dcd4b
AACAATGCTTATTTTTCAAGAATTCATCTAAGCACTCATCAAGAGTTAGCTCGTATTCTT
TAAGAATGCCATATAGTTCAATCAGAATCCCAGAGCATTTGTTAAATAAATTAATCCTGA
>probe_f316ee1783
TTCAGGCAAATGATTTTTAAAGAAATCAGACAGTTGGTTAAATTGCTCGAAATTATTTGG
CAAAGATAATTCTTTTTTGTTTTTTTCATAAAACAATCTTTTTACTTTAACATCATTAAA
>probe_d8572e70c1
GATCAATTTAAAGTATGATTTTATTGACTATTATTCAGCGGGAACTCACCATTGCCTTTC
GTAAACCCTCGGAGATTTTAAATCCGTTGTGGTTTTTTTTAATGGTGATTACCGTATTCC
>probe_5019344d51
ACTGATAAGCGTTAAAGGTTTCACCTTCAAAGAAAACCCCTTGCATTTTAGGCTTATTGC
CTTCAAGAGATTGAAACACCTGCTCTAACTGCCCAGACATCTCCAACTGTTTACGCTCTA
>probe_586c2c3c55
ACTAATGGCGGAAATTCGCAAATCGTAGTCTGAATCAGGATTAAAGGTCGGCAGAGGGTT
TTTCTCCAACAAGGCTAAACGCAGCCCCTGTTTTGCTAAGCCTAGAGCTGTTGCTGCCCC
>probe_aca2eefb3e
CTCAGCTTTAATTTCTTTGACAGCAAAGATATTGTCCGCCACCCTGTGGTTGCCAAAATT
GTGCAAGCCTATGATGCGTGGGAAGCGGTTGATGAAGAGCGTAAAGAACAGCGAAAACTG
>probe_0befe2aa24
TGTCTAAATTAACGCCTGAACAAACTAAATACTACTTCTTATCAGGCTTTACCGCAAAAT
TAGCAGGTACAGAGCGTGGTATTACTGAGCCAACCCCAACTTTCTCTGCTTGTTTCGGTG
>probe_ea0d311725
TTTTACGTCGAATTTTGCATCTTGTAAACCTGTATAACTTGCTTTAAAGCTAAGATCTTC
TCGATTAAACGCTTTTTGATGATTTACATAGCCTTGGAAAGTCGTTTTCATCCCAGCTAA
>probe_42de74756d
TTTTCACTTCCGAGTAGAAAATGAAATAAAAAAAGAAGAAAGAAATAGGCAAAATAACTA
ATTTTTACTTGAATGCAAACGTTTGCTTGATTAAACTTAGTCGCCTACTTCTAAGGCTAC
>probe_4efe963ae8
TTGCTATTTTTTGGACATTAGTGCTTTGCCTGCCAAGTACACTAATGTTCTTAGCCGGAT
TTGTTGCTATCACTTATATTTCATTTGAAAATCCTCAGGAAGTCTGGACTTGGGGATTAA
>probe_bb8dad70fd
AAACTGCACCTGGGCGTTCTGTTCCGTTAAAGCCCCAAATGGCTTTCGGCATATGTGGGT
CCATATCAATGGTTTCAGAACCGTAGCACCAGCAAGGGGTTACGGTAATCACCGCTCCGA
>probe_c22576cd41
AGAGGAAAAAGCATCATTCTTATCTGTTGATCAAATGCTTGAACAGCAAGAAAATCAGCT
TGTTGAGACAGAGAAAAAATCAGAAGAGAAGAAGCTTCATACAGTTAGTCCGCTAGGTGG
>probe_709570f111
ACGATAATTTAACTGGTTGTTTTGGTTTTTTAAATGTCTACCCGCTACCTGACTTTGGTA
ATAGTGTGATGGTTTGGTATTTATCGCCATATTCCAATTTAGCCATACGACTCATTGGTT
>probe_4b913a525b
GAAGATGCGGTGGAAAATATTGATATCGGTGGTCCGACAATGGTGCGTTCTGCAGCGAAA
AATCATAAAGATGTGGCGATTGTGGTCAATAACAATGATTTTGATGCTATTCTTGCCGAA
>probe_40e468d7a9
CTGTTTTTTCATATTAGGCGTTTTTTGCAGTGTTTTCTAACTGTTCGACTTCTTGATTAA
GTTGTTCAAATTTTGCCAACATAATTTGATGGCACTTTTCCATCAGTTCTTTGACGTTTT
>probe_863ed6ad85
ATTCCCCTAAAGATTAAACAAACCTTTGTCATTAACATGAAAATTATCAGCATATTTTGA
TTTCAAATAAATAAACTTACCTCTACAAATTGGCAAACATAAAGCGTGAGATAATAAATA
>probe_95588dbdb9
ACTGTTTAAATGCCTCAAAGGTTTTCTCGGCGAAATTGATGGGTTGATCTTTGGCGGTGG
CTTTATCAGGATTACTTTCAATGCCTAGCACATAAGCGGTTTTATCCCACAGAAAATTGG
>probe_7d6691011d
AAACATCGCAAGCCCAAACAGCAAGCAGATATAAGAGTAGAGTTGCATAACATTTACCTA
TAAATATAAAAACTGCCGCTAGTGTAAACGCTGTTTAACAGAATAGCTACATAAAAAATA
>probe_919279f4aa
ATCCCCACGCATAGGAAAGCCTGTTTCAGGCAAGTTTAAGGTGTTTTTGTAGTCAATAGT
CATTTTTTTATTTCTCGTTAAAATTATCTGTTTTATGCCTAGCACGGCATAGCCGTACTA
>probe_3c24cfdd08
TAACAGAAACCATTCTGGCAGATGAAAAAAAATTAGCCGACATTCGTAGCCAACATTCTA
CTGACAAAGAAGTCTTAGTGCTGATTGACACTGCATCGCAAGGTATCTTTGGGCTAGGGA
>probe_1ab2ddd18e
ATGCGTACGTTCCATATCGGTGGTGCGGCTTCTGCGGCAGCAAAAGAATCTAGCATCCAA
GTGAAAAACGCAGGTACGATTAAATTAACCAACGCTAAATTTGTAACCAACAAAGAAGGC
>probe_86e50de6d7
GGCTGCTCTTTTTTCGCTTCCTGCTGTTTTTTAAGCTCTGCTTGTCTGCGTTTCTCTTCC
GCTTGCTTTTGTGCTAAAGCTTGCTCCTGTGCTTTTTTTGCTGCTAATTCTTCTTCCGTT
>probe_068d2f4b4b
CACCATTTTAGATGTCGGCTGCGGTAGCGGTTATCATATGTGGCGAATGGTAGGCGAAGG
GGCAAAAATGGTAGTTGGTATTGACCCGACCGAGCTGTTCCTGTGCCAATTTGAGGCAGT
>probe_abb9462f0e
CGGTAATTTAAAACGGGGGACTGTCAGATTAGGTTTGATCTTCTACATATTATGTCATAA
GAGCTACAAAATATCATTGCTTCACCCGTTTGAATTTTTCATTCTTCACTTTTACAGAGA
>probe_b2100dc531
ATAACTCACCCTCTTTTGCCCAAATAACCTCGCTGATATGGTAGCCATAGAGTGCTGCAT
TGAGCATTTCGGTAATCAGGTTATTCATCGGCAAGCGGTTAAATATTTGATAAATCTGCT
>probe_6b525f7b7e
GAGTTGGTTGCGGATTTACGAGAAGAGCCGGTGCCGACTACATCACCGACATAGGCTAAC
GGGAAACCTTTTTCTTTTAATGCTTCCAGTTGCTTAATCGGGCCGGTATGACCGTTTTCA
>probe_db46930981
TTTTTGAGCAGCGAGACCGTATTCGCCTTTATCACTTTGCCAAAAGTGACCGTGTATATC
GTTAGTATGTAAAACCGTAAAACGATATGTTTTACCTGTCTCGTAGGCCATTGCTGATGT
>probe_53a418a854
GGGCAGTAGTTACCGTCTGCGTATCACGGGTATAGGCGGAAATGCCACCGGCTAGATCGC
CGTTGCCGTCAAATGCGCCGAGAACGATTTTTTGCTCACGGGTGGAAAAGGTAATATCAT
>probe_b89ff81c52
AGCAGAAAGGGGTGACGGTTGCTGTTAATATTCCTGTGGTGCAAGCGATACAAGCGGTCG
AAAAAAGCGTAAATTCTGCAAAATCGGTGGGTAGCAGTAAAAATGACCGAATCAATGCAT
>probe_c3a92349a8
CTCATAAACCATTGATTTTCAAGTGATTTGTGAATAAAGCAAAAATATTTTAAATATTTT
TATGTTTTACGGTTGATTTATTTAAAGTTTTACGGTTAAATACACACATCAGATAGATAA
>probe_724d4eab6c
TTGATCGCTTGTAGTTTCTAAAAAGTTTAAAAATTTGAGGAAAACAAAATGAGAAAGTTA
GGTTTATTAGCAGTATTTACTTTAGTATTATCAGCCTGTTCAAATTCAACAAAAATTGAA
>probe_fff42c9184
AGAAACGTGTTCCTAATTGAAAAATAACCACTTCTGCTTGGCAGCTAAATTTGAAGTGAG
CAACCAGTTCAAAACCGCTTTCAATCGGGGTGATTTCACTGCTGATTTCACAGGGTTCAG
>probe_ffec2540cb
CCAGTCTAAAATACGACCAACGAATGGAGAGATTAAGTAAACCCCTGCTTCTGCACACGC
ACGAGCTTGAGCTTGAGAGAATAATAACGTTAAGTTACAGTTAATGCCTTCTTTTTCTAA
>probe_c3e3a9e722
CGGTAATTATAATTATCGGCTTAATCGGCTGGGCGTTGGATAGCTTAATCCGCTTGGCTT
TAGCGAAAGGCGGCAGATAAATTGACAAGCGGTCGAAAAATTGCATTTTTTTGCAAAAAA
>probe_fdddad2c0b
ATATTCGGCACTATTGGTTGTATTGGTCAGCAAACAACTAATATGTTGAACATATCTTTT
ATCAATCATAGATAATAGCTCTGATAATTCTTGAGTAGAAATTTCACGCATACTACCTTG
>probe_bcb5862003
AAAGGGAAGTGCTAGACCATATCGACTTTCCGATTTGCGGGAAAATGTGATTATTCCAGC
CGGTTCTGCGGTAATTCCAATATTAAATCAGCTTAAGGTGGATAATCCGGAACTAAAATG
>probe_f139392f07
GCGGTATATAATATGTTTAAATCACCAACACTTGATTTTAGTTTAAAAGTTAAATAATTT
AGAGGACTACAAATGAAATTATTCTCTCGTATATCGGGTGTAATAGGCATCTTTTCAGCA
>probe_d484aaa1d4
AAACTCCTGAAGGCCCGAATATCGGTTTGATCAACTCACTATCGGTGTATGCTCGTACTA
ATAACTACGGTTTCTTAGAGACTCCATTCCGTAAAGTGGTGAATGGTCAAGTAACCGAAG
>probe_733a149978
TTTGAAAAAGCCCCGATTACCGCTAAAAACTTTGAAGATTACGCTAAAGAAGGGTTTTAT
AACGGCACGATTTTCCACCGTGTGATTGACGGCTTTATGATTCAAGGTGGCGGAATGACG
>probe_f4bc67a266
GACTAATTTCCGCCACATCTCGGCGATTTTTTAGTTTATTACCGTCCACATCAAATACGA
CTAAGTGGTGTAAGCCATCTTCGTCAAATTCCACGCTCGACATATCTGCCACAAAGAGTT
>probe_d5d508c4e2
TCAAGTACTTAAAACGGTATTTGATAATGAACATTTGCTAGGGATTGATTTACAAGTATA
TGGGGCTGAATATTGGAATGTATCAATAGACAATAAACCAAGTTTAGATTGGGTTTCTGC
>probe_3adcb563d6
CTGCTAATGATTGAAATTCTTGGTCAAAATTTTCTTTACTTTCATCCATTGTATTCAAAG
CATGTCCAAATTGACCTGAGTTTTTAATTTGCTCTTTTGTTAAGGAAAATACGGGAACTC
>probe_4a2601a74d
GTTGCAGAGATTACACCAGCAGATAATTCAACTTGGTATCGCATTAAAGCCGAACCTAAG
TTAATGCGTTACATCATTGAAAAAGGCTCAATTACTATTGATGGCATTAGTTTAACGGTG
>probe_d6b7df1410
GGCAGTTAATTTGCACGAGATTTAGCTCAATTTGCGTGAACCAAGCCTGTTTTTCCATTG
TTTTGGAAAATTTAGGTAAGTGCAGGATAAAGAGCAAATCACTATGAATAAAGGCACAAA
>probe_def71eb1a1
TGAATTAACTCCTGTTGCAGTTGCAGCTGGTCGCAGGCTATCGGAACGGTTGTTCAATAA
TAAACCAAATGAACATTTGGATTATAGCTTAGTACCGACAGTCGTTTTTAGCCACCCACC
>probe_59ca4cc15f
GGCTTCACGCAAACGGGCAACTCCAAAGCCATCAACCATATCTGCTAATGTGCCGGCAGC
CGGCAATAAGCCTTGCCCGTAAGCATTGGCTTTGATCATCGCCAATAATTTTTGCTGTGG
>probe_4dff666370
GGCGTGAAAGCGTGGCGTCTTCATTTAACACGCAATTGAAATGCCCTTCCCATTCAATCG
CAAGTTTTGTGATAAATTTGCCCGCTTGCAAGTGCCGGGCGATTTCTTCCGTCTCTAAAT
>probe_dfa11ba0f9
GTAAAGCGTGCCGATTAAATCTGTGTCGGCATAGCCGCCGGTGCCAATATAAATATGAGG
GAGCATTGTGTTTATTCTTTCAATTTTTTGCAAATTTTAATGGTTTTTTAACCGCTTGCA
>probe_7464f9dd61
CCATATCTAGTGAACCTGCTTGTAGTAATTCAATAGACTCACGTTGTGTACCTAATTGGC
TGTTCGGATAAACACGAATGACGACTTCTCCATTGGTTAGCTCTTTGACTTCATCCGCCA
>probe_423399263a
TTTTTTCCAGCGGGAAATCGAACTCATAAATTGGGTGTCCATAATTTCCACCGCAATGGT
AACTTGGTTGCTTGCCGCCAGCTCCACCGCCCATTCTAAGCCTTGTTGGAAGCGTTGGAT
>probe_fa1f237ed3
TTAATTTTTGCCTGAATATTATATTGGCCACCACCGTTATTAAAGTTAATGTAGGCTGGC
ATTAAATAATTTGAGCTGTATTTCAACTTAAAATTCTCCGCACTGGCGTTTGAAATCAAG
>probe_4e84334ff6
GCTCGTGAAGCCTGCCAATACATGTTAGACGCATTAAACGTCGCACAGTTGGCTGACAAA
TACGATGTATTTGAAGAAGCTGCTTAACAAATTTGCCGAAAGGCATATCTCAAGGGGAGA
>probe_6db4d29b08
TGGTAAAACTTAAATAAAGCTCACTCTGAAAATCTTCAACTTTCAATGCACGCTGGCTCA
CCAGTAATCGGCGTAAAATCGCATTTACCCGAGACTCAAATTTATTATTTACCGTCATCG
>probe_ef71d7807f
GGTCGATAATATGACCGATAATTGCTTTCGAGCTTTCGTTTTCGTCTAACTCCTCAATCA
CAATATCTTCAGGGCGTAACAATACTTTTAATTTTTGGTTCGGCTGAACCTCTAAATCTT
>probe_c7002bf0bd
CCGGTGCCTGCCATTGACGTTGATTCTTAGTAAATAACGCAAATGCATTAGCACCAATTT
CTACGGAACGCAAAACTGCATTTTCCACCCCACCTGAAGCACTAACGTGTGCGCCTATAT
>probe_b25702688e
GGATTGATGGTAGCATTGGGCGTGCGAATAACAAATTAAGCCATCAAAGCCAGACGATAA
AACTAGCCAGAAATGTATATTCTTTAGGATTAACGGTAGGTAAAACGTTGGAAGTTGCAA
>probe_f8e35ddd7b
CGTGAAATGATCTTTCTAAGTTTGAAGTTATCACAACAAGTCCCTCCCCAAAGTAGGTAA
TTATAATAAAGATCCAAACACTCCCACCACATACCCCTTCGATCTATCCCTTTCCAACAA
>probe_da6f1561e4
ATGCTCAAGGCATAAAAAACGGAAAAATTTCCTTAAACAACTCAACATTCTGGCAGAGCT
TGTCGCCTTATAGCCTTGCTCCAAACGCTCGCCGAGAAAACCTTGTAAGTCGATATGATC
>probe_a7cf453020
GCGGGGAATTCGTTCTACTTATCTCGAAGGTGAAATGGCTCAGACCCAACGTAACCAAGC
TATTAACCGTTTAAAAGAAGGCGTAGTGAATGTGTTAGTGGCAACCGATGTGGCGGCTCG
>probe_bfdecfe6fa
GGCATCCGCAATTTTCTCACGGTGTTTTAAGATAAGCTGTGCCAGTGGAATTTTCACTGG
ACAAACACTGTTACAAGCGGTACAAAGTGAGCAAGCATACGGCAATTCTTTAAACTCTTC
>probe_4cee53d7cb
AATTTATGTTGCCAAAATGAGTTATATGCTGAATTACCGCAACTGCATCAAAAGGCGGCG
AATGCGTGGTTACAATTAGGCTATGTTACAGAAGCCTTACATCACGCAATGCAGTTATCG
>probe_d205cedb44
GCCAAAGCGGTGATTAAAGAAATCAAAGAGAATAAACCGCAAACGGTGGTGGTGAGTGAG
GCTGGGGCATCGGTCTATTCTGCCTCTGAATTTGCGGCTAACGAGTTTCCAAATTTAGAC
>probe_6d9b758598
AATATCGCCAAAGTAGGCCGAAGTACCACCGCCAATTTTACTCATCATGCCCACTTCAGC
GGTAGTCACCATAATTTCATGGATAGAGTCGCCGATGTAGCTACCGAAACAAGAAATCGG
>probe_9807123586
CGCTCTCTTCAACTGTACGAATTGCCTATATGGTTTTGCCACCAGAATTACTGAATCGTT
TTCAGCAGGAATTAGGGTTTTATGCTTCTACCGTTTCCAATTTTGAGCAATATATTTTGG
>probe_d0dbccf8a1
TTAAACCCAATCTCATAGGTTTTCGCACTTTCTGGTTTCAAAAACGGGTTCACACTCAAG
CCATTTCGACTGGTATTAAACATTTCTTGCACATTAGGCGAACGGGAGGTTTGTTTGTAA
>probe_68459b2648
ACAAAATCGGTTTGTTCGGCAAGCGACATCTGCTCGGTTTCTTGATCAAGAGCATTAATC
AGCTCTACAAAACGCAATAAGGAAGAAGTGGCACGCCCTGAAAGTTGTTCTTCTTGCACC
>probe_8a82b69107
TATATGGCAAAAGCAATTATTTTCGGCATTATTGCCGGCACAATCGGCGTGTTCTCTTAT
ATTCAATTAGGTGTTTCACCTAAAATTTTGTGGGCTGGCCCAAATGCCATTATCGGCGGA
>probe_7f7e8a6e00
ATAAACGCTGTAAGCCCACTTCTTTCATTTTGCTGTCAAATTCCGCATCACCATATTTGT
CATCTAACGCAATCGGGTGTCCGGCATATTGGGTATGCACACGGATTTGGTGGGTTCTTC
>probe_ad55968ece
ATTAGCACGTCCTTCTTCGCCTCTGATTGCCAAGGCATCCACCTTGTGCGCTTAGTCACT
TAACTATACAACCTCAAATGTTTTCTAAAACTTCTCAAAAATAAAAGTAAAAAAACAATG
>probe_900fb63404
CAAAATGCCGTTGGATAACATTATCAAGCTATTTGATAAGCCGGACAGTCGGCTTTCTTT
GCTTTGAGCGTTCAGCCATTGTTGTTCAGTTTGCTGTAGTTTTTCGCTCATTTGGTTCAA
>probe_634e87c1f9
GGACAGAGAAACTAATTCGGTAATTTGCTTACATTTTAACATTTAACCTCCAAACCATTT
TTGACTTAAACAGACCTGTAACTGCAATCTTGCCCGATACAGTAAGGTATGCACATTTGC
>probe_0e90f852e9
CAACAATAACCGCAATTTGCGAGCCTGAAATTAAGGTAGGCAGATGTATGCTCGGGTTTA
ATTGCTGGATAATCTGATCTAAATTGTAGGCGATCAATACGCCGAGCAAACCACCAATAA
>probe_a2445fd6ab
TATTACTGTAGATATGTCGGTATTGGCTGCTGATGTTCTTTTCTGCCCGATTCTTCCTCA
TATCTTGTCAGCTAAAGAATTTATTCGTGGCACAATTGGTATGTATCAAGATCTAGAAAC
>probe_d07a4a4774
ATTTGCTGTGATAGAGCCTAAAATGCCCCCTGTGGCACTCGGCACGCCGCCGTTTGAGTA
ATGGTAGCTTAAACCGAAACCACCACCCGGTAAGCCGATTTGACCTAACATTGCAGCTAG
>probe_246e645dba
CTTCTGTGTGGAATGGTGTAGCCACTTTTTTCGGGCAGTTATGGACTACGATTACTAGCT
TATTTAGTGTAGCTTGGACAAATATCCAAACAATATGGGGAGGAGCAACAGCTTGGTTCT
>probe_35ab7d7616
TTGAATTTATCATATCATTAATGTCAAAGTGGTAAAGCAAGAATTATTGAATTTGTGATC
TAGCTCACGAAAATCTTTGCTTTTCACTTCACGTGCTTTTCGTTATTATTCGCCAATTTA
>probe_3d76858211
ATAAACGATCTCGTGACCTTCTAATGCCAATTTACGCACACGGTCTGCATTTTGCACGTT
GATCCCTTGATAAAGCTTATTCCAAAGCCAGCTCAGAACTCGATCTGCTACACGCAAACT
>probe_8f3575ca87
GAGCTGCTTTTACCGCAGCTTGATTAATTGGCAATAAATCAACATTTATGAGTAGTAACT
GCCATTCCCACTCCCAGACCATATTTAAACGGATAACAGCTGTTACTAAGGATAAAAGAA
>probe_0adb7dd547
GTGCAACATTAACGGGTACTTCACGGTATGCGATATCACCTAATTCGCTGATAGCAACAA
CTTGATCTTCTTCAAATCCTGCTTTTGCAGCTAAACAACGAGCTTCATTTTTAGCTTCGT
>probe_8650b9a9ed
TAGCGATGTTTGGGTGTTATCATTCAATACCATCAAGCACACCGGTAATAAACTTATGTT
TGCGAAAAAGACGATTTGGGAGAGAAATATAATTTGAAGCTCAAATAATGCCTTTAGCCT
>probe_6205be2077
GCCTTTTGCAACTTAAATTACAAGAATTTAGCTTTTAACTGTTTGGTCACTTCTTTTTGT
GCCGGAGTTTGTTCTTTCGTCATCGGCTCACGGCAGTAACCTGCTTGCACACCTTCTAAC
>probe_65e169c183
AATCTTTAGAGTGAAGAATACCTTCGATAGTATCTTTCTCACCCCGAATCACCGGAAAAC
GAGAGTGTGCGGATTCAATAATTAAATCAATACAGACATCTAAAGGTTCATTGGCATCAA
>probe_9fc61488cd
CGATACCCAAATAAGAAAAGCGAAACCGGAAGACAGCCCATTAAGAGACGGTAACGGCTT
ACTACTTGTTATTACCTCAAATTCTAAATTGTGGCGGTTTAGGTATGAAAGACCGTTCAC
>probe_ddc2f3b7d6
TTGGGCAACCAAAATACGGCTATCTATACCACGGAGCTGTCCTTCAAATTTTGCATATTT
TTTACGCACGTTACGGAAGTAGGCAGAGATTTTCTCCAGAGCTGGAATGCTCAAGCCGGT
>probe_c1e4cc97eb
AAAAGAATGTACCGTGGTGCAATCAAAAGCATTCTTTCTGAATTAGTTCGTCAAGACCGT
TTAGTGGTTGTTGAGAAATTCGAAATCGATGCACCAAAAACTAAAGTATTAGCACAAAAA
>probe_60c02450d4
GAGTTCTGTATTACTCACGGCTTAGTCCAACTTTTGGGGCAGATCAAAAAACAACGTGAG
CTATTCGTGGGGGTAAAGGCGGTTTAGATCGTATTTTAATAATACTAATCCTGCGCCGAT
>probe_65c7a8de5c
GTCGGTTTCTGCTTTCCACGAATTGAAAAAAGCGGGTGTTTCGGTGCGTTTAGGTACGAT
GATTACCGAAGCTCGTCCAGATGGGCTAATGACCCGTTTAGGTGAGAAAATTGAGGCGGA
>probe_ca94d19295
TGGCAGCGTAATGCTCCAATACGCACGCATAAACCATCAACTGGAATTGGGTTATCGCTT
AAACCTAAAATTTTATTAGTTTCTGCATAACCTTTCCACTCTTCTTTAGTTTGCCCGGTT
>probe_77b3c66db6
AAAGATGATTTACCGCCCCTTCCACACACGCCTGTAATGCTAAGGCTTTGTTATGGCCGG
TCACTAAGATCATCACTTCTTCGGCATCAAGCAACGTACCAACCCCAACGGTTAAAGCAA
>probe_5931b38750
AACTTACTTGGAAAGCGACAAATTGGTTGGATTTAACCGCGAAATATAACGAAGCTTTCA
GAGCCCCTTCTATGCAAGAACGATTTGTGAGCGGGTCTCATTTTGGTACCACAGTGAGAG
>probe_9adeeb1fa3
ACGAAGTATTAACTATCGTTGTTGCAGGTAAAGAAGAGCAAGTAAAAGTACAAGCAATTC
AACGCCACCCAACTAAACCAAAATTAGTTCACTTAGACTTCAAACGTGCTTAATCCTTGA
>probe_df57c71c0c
ATTCTTTCCCTTTCTTTCTGCTTAAGCGCTGCTTTTTTATCCGCCTTTCTTGATGCTTTA
ACGGTTATTGCTGTAATCATTAGCGTTGGAACAGGTTTCTACGGCGTATATCATAAAGTC
>probe_b181b8e719
CAGTCATTGTGTCACCGGCTTTACTCACCTTGCCATCAGCTAAAATCTTTGCCATCTTAC
GCACCCAAGCCGTAGTCGGCACTTGGTCGTTATTGGCGTTATCAGCCGGTGCGGTGGCTT
>probe_5d95c20381
TTGCCAGCCATTAACCGTTGCTTTAACCTGCTCGCCTTCTGCTGTCCATTGATGTAATTC
TGCATAAGGTAACAAGCGAATTTCTCCACCTTGAGCGAGCTGCACTGGAGTCATTGCGAG
>probe_e1005258fc
AATCAAGAATAACAGAGTGATTTTTTATATTACTTTTCATTTAGCTAAACCTCACGAATT
AAAGCAGAGTAAAGTGAGATTCTATACTTATGAACCGAGTTATTATATTGCGATGGAATA
>probe_d381b39d98
CTCCCACGCTACGGAAATCGGGCAAGCCACTGTCCACCGACATTCCAGCCCCTGCGGTAA
TTAAAATGCCGTCTGCATTGCGGATTAATTCAGCGGCATAATGGAAATCGTTTTTCATTT
>probe_df08a35a5d
CGCCATTAGGGCATCGGTTACCGGCCCGATATTGCCTTTCTCCGTGCTGTCAAAAGTGGA
ACAATATTTAAAGTAGAATTGCGAGCAACCATTTTGTTTCAGCCAATCTAAGGCTTGTAA
>probe_24b1677e9c
CAGCAGAAAGTGAATAGGCGGTTGAGCCTGTAGGCGTTGCCACAATCAAGCCATCTGCAC
GTTGTGAAAAAGCGAATTTTCCGTCAATATAAACTTCAAATTCAATAATTCGAGCCACTT
>probe_578d7c9fe6
GTCCGGCTTGGTGTAGAAATCATTAGCGGTTTTATCCCCCACAATAATTTCAACCGATTT
GCCGTTTGCCAATAGCCATTCAATACGGGTTCTCAGAGAATGCGGAAAATTAAAATACGG
>probe_2d756ee46a
GTAAAATTACCCGTGTCGAACCAAGCCTTGAAGCTGCATTCGTAGATTACGGTGCAGAAC
GCCACGGCTTCCTACCTTTAAAAGAAATTTCCCGAGAATACTTCCCGTCAGACTATGTGT
>probe_db3a0c2c0f
GCGGCGATTCAAGAGAAACAGCGTCAGCAAGAAATTGAGCGTCAGCAAAAACTACAAGAA
CAGCAAAAGCAAGCACAAGCTAAGCAAGAAGAGCTTAAAAAGCAGCAAGCAGAAGAAGCA
>probe_f63abb0368
ATACTAGAACGTCTAATAATTGCCCAACTAAATAAGCTGCAAAGCTAGCCAGTGCAATAC
GGAAAACAAAAAAGTTGAACTCAGTTAATGCACTAAAGCCTTGAAATTGGGTTTCAAAGA
>probe_90946a6672
AACCTCATAGTGTTTATGTTGCTGTAAGAGGAGGAAATGATTTAGATATTGCAAAAATGA
TATGGTTATATTCTGGTAATGGATGTGACTTTAATGGTAATACTGAAATAGTAGTCACTG
>probe_eee0c59414
GTATCTTTGGGCTAGGGAAAAAGAGTGTGGGTGATCATTTCTTAACCTTGTTAAATCTAA
ACAATAGTTTCAATGCTGAGGGCAATAAGCCACTCGCCAATGAGGCTTTAGCTGCAAGCA
>probe_01ad539839
TAATTCGCGAGAAAGTTCGATAATGCCTTTTTTGTTCACATTTTTGAACACCGGCACCAC
TAAACCGTTTGGCGTATCAACCGCAACCCCGATATTGATGTATTTTTTCAAGGTTAAACG
>probe_3710b9477c
TACTTGGTTCTGTACCGATTTATTTACCGGGTTTCCCTGTTGCGTTAAAGCTGGGCTTGG
CTGGTGGACCACTGGTGGTTGCTCTTATTCTTGCAAGAATTGGTAGTTTCAGTAAACTCT
>probe_b362f057e0
TTTATCAACATTTTCTTAAACCCAGAATGGCTGGCGGAGAACACTAACAGTTCATTGCAA
GCGGTCAATTTTGGCATAAAAACTGCAAATCCGCAGACGATTGTGATCGACTACTCCTCG
>probe_8df9365651
TGAATTGCTCGACATCGGACAATCCGACAAGCCAAAACGGGGCAAACAAGCGGTCAAAAA
AGCCGAAAATTCTGCAACCGACTACAAGCCGAAATCCCGTAAAGAACTGGAAAAAGAGCT
>probe_b4f9b06a03
AATAGAGTGAAATTTGCAAATTTTCACCCTAAATTAACCGCTTGTGTCCCACCATAATAA
GTTAGAAACTAAAGCCAACATTTACTTTCCAACCAAATAGGTTTGCAGATTTCACTCGAC
>probe_52a5ec4ea7
TTGTTCTATTTTCGGTAAATTAGAGATAGTTTCACCACGTTCTATTTTTGCATAACCTTT
GGTTGTCATACTTAATTTTTGAGCCATTTCATCTTGTGTCCAATGATTATTTTCTCGCAG
>probe_513b6890ed
TAAAGAATAGAAATGAGGACGCCTAGTGCGTCCTTTTTTATGGATAAAATAATCTTTTTA
AGAATTAATAGCAAAATAAGCGGTCAAAAAAGCAAAATATTTTGCAATATAAGGAAATGA
>probe_42d8c3e637
GTATAGCAGAAATAATGAGTAAGTTATCTAATGGAATTGCTGTCAAGTTTTCCAGCTTCG
CTTTAGGCAGCATCATCAGCAACACGGCAATAAAAGCAACAATTTTTCCCAAAAACAGTA
>probe_04fdc2f1c2
AAATGTAACTAAAACCAAAGAAACAAAAATTATTGCCAAACTTGGTGAAGGTGATGACAA
CGTATTTGTTGGTTCTGGTACGACGGAAATTGATGGCGGTGAAGGTTACGACCGAGTTCA
>probe_9bdd8576c4
TCGGACACGGTATGGTTGCTTTCCGTGACCCATTCGGTATTCGCCCGTTAGTGCTGGGTA
AACGTGAAATCGAGGGTAAAACCGAATATATGTTTGCTTCGGAAAGTGTGGCTCTTGATG
>probe_62fa1736d2
ATGTAATTTATATCTTGTTACACGGCGGCGATAAATCAACACAGCAAGCCGATATAGAGA
AAGCGAAAGCATTATGGGCTGAATTAAAAACTACAGGAGAAAGCAATGGAAACAATACAA
>probe_41be74afbb
AGCGTGAATTTGTTGCTAATTACTCTGTTTAGTTTCAGCGTGAGTAATATAAATGGTCGC
AGCAATAATAATCGCAGCTCCTAGCCATAATTTACCCGGTGGCACCCAGTTAAATACAAG
>probe_5f4524f433
ATCGACCCAAAGCACAGGACCTTCTTTCGGGAATACCATATCAACCGGTGCGTTTTCTTT
CTTCGCAATACGTACAGAACCGTTCCATAACTGACCTACAGAAACCTCACCAGCAATAAA
>probe_2d1e2f0577
TTGGGTGTGTGTCATTTAAGTGAGTTGCCACTTTGTCGGCTAAATTCACACAAGAGCCGA
ACTCCGCTTCGTGGCGGCGGATAATATCTTGTACAGATGCCGAGCAAAGGAAATACTCTT
>probe_f1f4e2152b
CAGAGCGAATGAACCAAGATTTTCTGCCTGATATTGTATTCCCGGAAGCCTTAGAAATTG
TCGCAGATCTTGCTACAGCGGTACAAAAATCGAAAGATCTGCTGATTGTGGTGCCAAGTC
>probe_a590340722
CATAGAGTCGGTTGCATATTGTGCAGTAAATTTATTGAAACCACCAAAGAAGTTACCTTG
AGTGTATTCCGCTGTTACCATATAACCGTTTTTGGTTGCTCCTTTTTCAAGGGCTGCACC
>probe_bc38c80723
TTAAGAAGAATGAATGAGAAATAATATGTATTATCCCTAAAATGGCAGTGCATTTTATTG
CTATATTATTATCTTTCAAGCGTTTTGTAAAAATGATGAAAGGAATGATTAAAACTGCTA
>probe_93f0e5c013
TCATTTAACCTTATTTTTTCTTGTTATCTTGAAGTTCATTTGGAATTAGCACGGTTTTCA
CTCGGGTTTTACCGCCACTGGTAGCTTTAAGTTGTTGTTTTTTCACATCATAGGTAATTT
>probe_36d959ba2d
ACTGCAGACATCAACGCCAAAATTGCGGCGTGGCACGCAGCCAATCCGCCTTCAACACCG
AATTTCTTTGCGAAATTAGCGGCATTTTATGGCGGTTTGGGCGCACAATTTGGTAGCGTG
>probe_068e5827a4
TCAATATTTTTTAAAGTAAATTTTTATCAATCTTAGGAATTAGAATGGCTCGTAAATATT
TCGGCACAGACGGTGTGCGTGGTGAAGTAGGTAAATTTCCAATTACACCTGAATTTGCAT
>probe_54445d4e60
GATCATCATCACCGGCCCGTAGATTAAGAAACCAATCGCCACTAAGCAGATGTTGTCGAT
TAACGGGTTGCCGGCTGGGTTTTTCCAGTACACCACAATCGCAATTAACACACCAGCAAG
>probe_66dea5600c
TCCAACGAATTTTTGGTTTGCCAGAAGACAAAGAAGCATTATTGATGGTAATGGTGACTC
GTTTAACTGAGCAGAAGGGGGCAGATTTCTTACTCGCCAATATAGATACCTTAATGCAAC
>probe_39459d0628
AGCGGAAGTTGCTAATAATATTAGCAACGCAACCAGAAAGAAAACTTCTGATTTTCTCAC
ATAAATCACCTCCTTAGTGCTATATGGCTTAAGGTAATATGGGCGACCAAACAATGTACT
>probe_f2aee7814a
AAGTTGGCTTGAAGAGCAAGGCTTACTTACCTTAGAACGTTTGCGAGATGGCTATATGGT
GGCAAGCATTACCCAGCGTGGCTTAGATGTTGCTCAAGGGCGTGTTGTGGTAAGTGGCGT
>probe_f25d06d2dc
AGGTGGGGCTTATAAACAACTCCATAGTTTACAATTCGGAGCCTAATTTGTAGGGGAGAA
ATATGTTTCTCCCCAATTAATGATAAAAACAGGGCGAAAAATATTTCGTCCCTACAATAA
>probe_abc87baf76
TATTGGCACTATCTTCGCCGATTTACCGCTTAGAGTTGGCAATGATTGGGCGTTTATTTG
CCCAAGACGGCAGCTTATATGCCGATATTATTGCCGATAAACCGGAAAATTTAGCCACCA
>probe_12beb5773d
ACCACCTCCGGAACAGGCTCTGAAGTCACACCGTTTGCAGTAATTACCGATGGCGATATT
AAATATCCGCTCGCTGACTACTCGCTTACCCCAACCATTGCGATTGTCGATCCTGCGTTA
>probe_bc17d42576
ACGGCGGACACGTTTTCTTTGCCGAAACCGCCGAAGAAGCCACTGATTACATCAAAAACG
TGGCGAAAGCTAAAAATGCGAAGAAAATCGTAAAATCGAAGTCGATGGTAACCGAAGAGA
>probe_0b175bba35
GCCATCATTTGTATGACGATATGCACATGCTGTTAAAAAACGCCTTTATCGCCCACGCCA
AACGGATAACATCAGATGATAAAAACTGGGCTGAGAAAAATTGGGATTACCAAGCCCATA
>probe_dc275b493f
GATTTCCTCAATGGTGGCAGAAAAGACGGTGAGTATCGGCAAAAAAAGCCTGATTTGGAT
TCCGTTTTTCGGTTTGGTTTACTGGGCAACCGGCAATATTTTTATTCACCGTGAAAAGCG
>probe_d1a3f74e41
CCTGTTTAGCTCGAATCAGCCCATAGGCATCTGCCTTATTGCAAATTACACCGCAAATTT
GACCGCTTGTATCCGCAGATTTTTGCGCATCAATCATTGCTTGTAGGTTAGAACCATTCC
>probe_44bec63db8
GATCGTAATTTTGCGATTGTCGATACCGGTATGAACGATATGATTCGCCCGGCTCTGTAT
GAAGCCTATATGCAAATTACGGAAGTGGATAAAACCTTAAACCGTGACAAAGCTGTTTAC
>probe_3894c4d621
CGAACAGCAACAACATCATCAACAGAAACTTGGAATGAAGGAATGTTTACTACACGACCG
TTTACTACGATTGATTTATGGCTAACAAGCTGACGTGCTTCTGCACGTGTTGCTGCAAAA
>probe_dad195619b
AGAAAAAAACACTTTCGCTTGGTGGCGCTCGCAAAGCGAGTAAAGTGAATACAACCACAA
CCAGTGGTAAAGTAAAAGCGGTTGAAGTAAAAGAGAAAAAACCGAAAATTGATGCAAAAG
>probe_5f59b17801
TGAATAGATTCAATGAAACTCAATTCTCAACAACAACAAGCAGTAGAATATACCAAAGGG
GCTTGCCTTGTGCTGGCTGGTGCCGGCTCGGGTAAGACTCGGGTGATTATTAATAAAATC
>probe_c7b9750dcc
AGGTGGTCGAGTGATCGATTTCGATGGCTACCGCCCAAATGTTGGAATCGTTATCTGTAA
TAAGCACGGGCAAGTTCTGTGGGCAAAACGGTTTGGTCAAAACTCTTGGCAATTTCCGCA
>probe_29c20a5c61
TATTCGCTGGCAAATTGAAAATGATACACAGGCGATTGTGCTTTCGATTGAATGAACTTT
CCTACGCAAGTGAGATCTAAGAAATGATTTTTAACCCTTTTAAGGACTGATTATGAAATT
>probe_b3ce84790f
GTGATGCTCGTCCTCTCTGGCCTGATTTGCGGCAGCCTGCTGGTAGATAAATTCGGTCTG
TTCGGCATTACACAAAAACCCATTCTACCGCTGCAGATCATCGGCGTTACCTTACTCTTA
>probe_6273c4bcd2
CAGCTCACGATTGAGCCGAATACGATGTTCTATTATCGTAAGCCAACCTTGCCTGATGAT
GACGAGTTATGGGATATTTTCGAGCAAGGGCATCAACTTTTAACGAATGCCGGCTATGAG
>probe_3147c5225d
AAAAAAATGGGCTCGAACTTGCCAACCGTTGCACCACTTCTCAATATGTGGTGGAGCAAA
CGGCTGCCCAAGCTGACGAGAAACTTCCTGATGTAGCTTTTTCCAAATTTCCCATTGAGT
>probe_3a10994efc
TTAATTGCACGGTGTAACAGTAAATCCGGGTAACGGCGAATCGGCGAGGTAAAATGAGCA
TATTCGGTTAATGCCAAGCCGAAATGCCCGATATTATCCGCCGCATACACTGCTTGTTTC
>probe_a558de0fe7
AATTTAAATATGCTCACGCCGAAGAACTTAGAAGCGATTGCTCAACAACTCCATAACGCC
TTACCGCAAAGCTTAAAAAATGTCGGTAATGATCTAGATGAAAAATTTAAGCAAATCCTT
>probe_a303b2c667
ATTCCACACCACACTGAGCCAAGAACATCGCCTGTTGCTCTTTTGTTTTGCAGCCTGCTT
TTTCAATGTGTTTGTCAATAATTGAGTAAATACCACTAACTGCATTAGGGAATACTTGTT
>probe_a6d6ec085d
CCTGTGCCGTCCGGCATAATTTGTAGCAACATACCGCCTGCCACTGCTTTGCCTTCAAAT
TCGCCTGTGCGGATAACGAGGTGGGTTTGTAATTGCTCGGAGCGGGCGAAGTAATCTTCT
>probe_c562c257a5
AATCCAATGCTTGTCGCTCGTTATCACTCATTAATGGGCGATGAATTACCGGCAGAATTT
ATCGTTAATGCGAAATTTGAACATATTGTGATGGCAATTCGCCACAAAACCTTACCGATT
>probe_1732d8d1a7
ATTGATACCATTTAGGCGAGCTGCCGTTGGGTTGCCACCAACCGCATACATACAACGACC
GGTCGGGGTATGTTCTGTCACCAACCACATTACGATAGCCACTGCCAGCACATAGAAAGC
>probe_a9885d776f
GGCATTGGTTGCAACCCGTTAACGGTGGAACAAATTTTGGTGGTGACATTTACCAAAGCA
GCAACCGAAGAGTTGAAAAACCGTATCCGTAAAAATATTCAGCAATGTGCCGACTTTTTA
>probe_fe66fd4cea
TTATGCGTCACCGTTGCGGATTTTCGATGAATCAAATCCACAATCGCTCTTGCATTTTTT
GTTAATTCATTGCGTGGCATTGCACATTCCTTTGGGTAAATTAATCCCACAGATCGGGGC
>probe_6d073c3bbd
ACCTATAGTGTGAATTTTCAGTTGCTGAACCGTACCGGAAACCGGTGCTCTGATCATCGA
GGCCTGTCTGCGTTGATTATTTTTTTCTAACTCGAGCCGAAGTTGGCGTTCATTTTCAAT
>probe_cfa5f1407f
ATGAAGCTCAATTTCCCAACTTATTTAACCTTATTTCGGGTAGGATTAACCCCACTTTTT
ATTGTGGCTTTTTATCTGCCGACAAAATATGCGCCTGAAATTTCAACACTTATTTTTTTT
>probe_4f41249a29
CTTTATTAATAAGGTTTTCTTCAATACGCCCACCGAATTTGGTCATACAAACGTAAAACA
TATAAGCAAGAGAGGCAATAATCACTACCGCACCAATGTTTTCCAACCATTTCAAGCCGT
>probe_12f1f620e6
CCGTTACCGATACCATCAACAAAACTTTCAACCGGGCCTGATTTCATCGCGAATGCTTCT
GCACGCCCCATTACGATACAGTTGGTAATAATAAGGCCTACGAATACCGATAATTGTTTT
>probe_4c6ef15098
ATTAATCAGCACGCATTAACCCTTGCCCGTTATTGGCTTTATGCCCGCCGTCCTGAAACC
AAAATGCCGGACACCGTGAAGGAAACCTACCAACAAGCGGTGAAAGAGTTGGAACAGATT
>probe_64db7f1fcc
CGAGATCGTTGCCTTACTCGGTGAAAACGGTGCAGGTAAATCGACCCTAATCAAAATCCT
TGCCGGTATTTATGACCGTGACGAGGGTGATATTCTTTTCCATAACCAAAAAATCCAATC
>probe_14cc9c8ce8
TTGTTGCGGGGTTAGCAGCAGCTATTGGATTGCTCTACGATGATTATGAAAAGTGGGCGA
ACGGAGGTACTTCGCTATTTAACTGGGGATTATTTAAGAAGTGGATTTTTGATGCAGATT
>probe_e3a672eb49
CCCAAAACCGTAAAATACCTTTAATATCAATTAACATCTAGTCTCTCCTTAATCCTTACA
ATTACCGCACCGCCTTTTTGATTGCCCTTGTCCTCAAATGTCAGCTTTTTGACATAGTGC
>probe_f972ae74d4
CGGTTGTGTTATTTGCACCAAAGCCAGCCAAGATCTAGAAGTACACGATGACGGGCGAAT
TGTTTGGGACGAAATAGTTGCCATCTTTTTGATGTTCACCTGTTTGCCTGAATACAATCT
>probe_2000cdede2
ATCGCTATTTAAAGCAAATGCTCCGCCCTTTTGTTTACCGCCGTTATCTGGATTTCAGTG
CAATCCAATCGTTGCGTGAAATGAAAGAAAAAATCAGCCGTGAAGTGGTTCGCCGTAATT
>probe_3730517091
ATACGTTACTTAGAATGGCGACTAAGCAGAATAATCCAGAAAATAATGCCACTTATTAAC
TACAAGCGGTTGAATTGAGCGGAAATTTTGCAAAATAGGCATAGTGAACTTCCATACCAC
>probe_b658cb9ef3
AATACAAAAAATTACGCAATGAATTTACTTCAGTATTAACCGGTAAATCGCTGACTTGGG
GTGGTAGCTTAATTCGTCCGGAAGCAACTGGTTATGGTGCGGTGTATTTTGCAGAGTCTA
>probe_41b1002012
GATCTTCCACTGTTCTGCGGTTTCGGTTTGGTTCATTCTTACCGCAAGATGATCGATTTC
ATACGCTGCTAAATCAATGCCGGCGATTTCAGCAATTTGTCGGATTTTCTGTTCAAATTG
>probe_fe42776bd9
CTTACTCCGACTATTGATAACCATAATATTATCAGTTCAGGACAAGTCATAGCTAAATTA
CAAACAACTATTGATAAATTTGGCGCTGAGGATATCTCTAATATGACTATGCCGATGGTA
>probe_2f893c9a63
ACAGCAACTCGCTCGACAAGACTTAAAGGAATGGATGTCAATGGTGCCGAAGTGGTTGAG
GAGCATAAACTGGTAATTAAACCAAAACGAACTACTAAAGAGTTAGCTTTACAAACTTTA
>probe_c0bf9d5176
ATATTCGAGACATTGCCAAAAGCACAAAAGAAGATATTGAAGCATACGATTTTCTGATGT
TTGGGATCCCAACTTGGTATTATGGTGAATCGCAAGCCGATTGGGACGATTTTATGCCTA
>probe_6c294db794
CTTCAGGGAATTTACTTTCGTATAGGGCAGTCCAGTCGTAATTGAGATATTGTAGCCAAT
CGACCGCTGCCATATCCATTTCACGCCATTCCGGCACAACGCATTCGCCGTTGTCTAAGG
>probe_5a88a9d86a
AAAATCTCGTACAGGCGGCGGTGTTCGTCGTGGTTTCGAGGGTGGTCAAATGCCTTTATA
TCGTCGTTTGCCAAAATTTGGTTTTACTTCATTAAAATCATTCCATGTGGCTGAAATTCG
>probe_086ae50d0c
CGACGCAACATTGAAAACAATTATTGGCTTAGCTATGAAGAGCTTGCCGATGAACTCATT
CCTTATGTGAAAGATATGGGCTTTACCCATATTGAATTGCTGCCTATTTCCGAATTTCCG
>probe_31194dccb8
CAAGCTCACAATATCACCCGTTTTATTGTTGTTGCCAAAGAGGCTGTGCAGGTTTCGCCA
CAGGTACAAACCAAAACGTTACTGTTAATGACCACCACGCAACAGGCGGGTGCATTGGTC
>probe_53aa5e16cb
ACACCGATAGTACCATCAATACCATCTTTGCCAGGGCGACCTACAGTGATAGCTCCATCT
TTACCATCTAAAGCAATAGCATCTTTACCGTCTTTACCAGCAATACCAACTTTACCTGGT
>probe_4cc20bb2ee
CCACCACATAGCTGAAATTGTCATCAGGGCGGCGTTTGGCAAGCTGGCGAGCCTGACGCT
TAAACGGATTGCCCGACTGTGCCGGAGACGTGCCGATAAACAGAATAAATTCAGCGTGAT
>probe_ead904b435
ATCTAATGCCTCTTCCCGCAATTTAGCGGCTTTGATGAAGATCTCCATTTGATCACGCAC
AGAAGGCTGCCCGACATAGTCGGCAAGCAGTTTCGGGCGGATTGCTCGGTCTATAACTTC
>probe_1df737f264
CCTTTTATTCCTTATTTTCCGGCAAGCTACCATTCAAGCAAGCTCCCTAACAGTTTTGTG
ATAGGCCTAGAAACACCAGATCTATTAGTAGCGGTGTTAAAAGAGCTGAAAGCCAGCCCA
>probe_4c82d63f7f
AATGCTTTGGGGCTTTTATTTTCAAAGCGTGATGATGAAATTAGTTGAAATTTTTACAGA
CGGTTCTTGTTTAGGCAACCCCGGCAAAGGGGGGATTGGTATTTTGCTGCGTTATAACGG
>probe_7cc1fad237
CCTTGATTTCGGCATTCCATTAACACTGATTACCGAGTCGGTATTCGCCCGTTGCGTATC
TGCGTTTAAAGATCAACGTGTTGCGGCTTCAAGATTGTTTAACAAAGAAATTGGTAAAGT
>probe_bf4aeb9a09
TTACGAATCATTGAAATGAACATACTTGAGAATGCAGTAACTAAACTTACCGCAATCGCC
ATTACTACTGCTGTTTGTAATTGAGTCGTTACCGCTAACGCAGAACAAATACCTAAGATC
>probe_798a731a53
CCGTGCAACATAATAAAGCCTTCACGCCCTTCGCTGGTGGCAGGGGTTAAATGGGGAGGC
AGACGGTGTTGGAACTCGCAAGCTCGCTCTAAGGCGTTGATCATCTTGCCCTTTGCCGTG
>probe_f413bfc235
CATTTCCCCTATTTATTTTTTATAAGTCAAATTCACTCACGACTTTAACGTGTAAACGCA
CATCTACATTACCACGGGTTGCATTTGAATATGGGCAAACTTCGTGTGCCTTGCTAATTA
>probe_f19dcd19cb
GCAATAGTAAATTCACTGTATTGATAAGAAATTCCACTATCAGGATCGGTAAATTCAATA
AACTGCATAGTATCTCCTCGTAGCAAAATCATAACGAGTTGATATTATTCGTAAAGTGAT
>probe_d3108b7a7f
TTCCGGCCATATTCATGGTTCGGTGTGGCGGACAGTAGTAAACATAAACACCTTCGTGAG
TAAGGGTAATAGTAAATTCCTCATCTTCTTTAGATAAGAACTTCTCCGCACCTTCCGGAA
>probe_a48eca5795
ACCTCGTCCAACCGGTGTGCTTTGTGACTTTTATGAGCCAGAGCAATTATATACTTGGGG
ATTTAATGAAAATGAGTTAGCTCCATTCGGGCAAGCTGCTTTTTATATTGGCGATAAAAA
>probe_ccd897be65
TCGGCACTTCCAGCCCGTGCATAGCTGCCAGTTCTTCAATCGCTTCCGGAAATTCGAGTT
TGTCATAATCCATCAAAAAGGTGATGACATTGCCGTGTACGCCACAGCCGAAACAATGGT
>probe_ec7f0af674
TTGAAATCCGAGCTGCTATTTGGAAAGTGATTTTTTTACCACTTCTAGGTTACCTTATTG
TTATTCCGGCATTATGGATTTTACTTGTTAAATAGAGGCATTTTTATGTCTCTATTTTTA
>probe_6063555708
AGTTTAAAACAAACAAAAGAGTTATTAAGTAGTACACAAAAGAAAGTATTAGCCACTAAA
GAACAGATAGAAAATACTCTATCTTTTAAATTAGGCTATACTTTAATTCATTCTACGAAG
>probe_93bdc72529
CAGCTTTACCATCTTTTCCGTCTTTCGGTGTTACCGTTAAACCATTGTTGTTTACAACTG
TTTTCGGTGCATCTGCATTTATAGAACCGTCTTCTTTGTATTCAACAAAGTTTGCTGTAG
>probe_dd3c9f4e12
CTAAATATTCCATAATAATACGAGGGTTAAACAGCACTAATTCACGATCAACCAATGTAG
GAATATTACCGTAAGGATTCAATTCTAATAAATCTTCAGAAATACTGCCTAGCATAACGT
>probe_0ebebe4e7d
CGTCTTGGTTTGACGATTTTATTAATCACTCACGAAATGGAAGTGGTAAAACGCATTTGT
GACCGAGTAGCAGTGATTGATAAAGGGCAGTTGATTGAATCTGGCTCGGTAAGTGAAATT
>probe_92636c4491
CTTGGGTTCGGCGTTGTCCTTCGCTAAATTCTGTGGTATTTGCAGATTTTTCCGCTTTTT
CGACCGCTTGCACCTCAATATCACCCGCCTCAAAGCCATATTCACGCTCAAAGTAGGCTT
>probe_4b97abc803
AGATCGCTTAACAGGCGAAGCTAAAGTGCCTTCTTATGGTTTCAGTGAAGAAAAAATCGG
TTGGGTACTAGAATTAGATTCAAAGGGAAATTTGGTCAATGTGATCTCAAATTTAACAGA
>probe_ca9c7ca3d5
AACCGGCAAAATCGGCGATGGCAAGATTTTTGTGTATGATGTCGGGCGGGTGATCCGCAT
TCGTACCGGCGAAGAAAATGAAGAAGCGATTTAGTTTTGCAAAAAATCCGGCAAAAACGA
>probe_8b27d30e26
CATTGGTGGTAACTTCGGTTTATTAACCGCATTCTTAGCGTTCTACTTAGCCGCTGCGGA
TATTATTAATGAAAGTTTTGGTAAGACTGTTTTACCAATCGGTGAACCAAAATAATTATA
>probe_9af0483660
TGGATTTACCGGCTCTCGCTCAAAATGCCATACGCCATCAATCAGTTTGCCTTCGTGTTC
AAGGGCTTCTGCTCCTGTAGTTTCTGAGGTGTCAGCAGGTGTTTCTGCAGAATGTTCAGT
>probe_8347a71fbd
AGCTGTAGTTTCTAGCCAATTTGCATAAGCATAATTAGATTTCCATTGAAATTTTAAGAA
CTTTTGATTAATCAGAGAATAATCTTCATAAGCCAAAGGATTTTCACGCCCCAATTCATG
>probe_a57ba211cb
CACAAAGCCGCTATCACAGAACACTGGGATACCAACCACCCAGCCCATAATCAACATTGC
CAGTTCAGGGCGTTTTTGCCCCACCACTTTTACCACCATATCGGCTAATTTGAGGGCTGC
>probe_51f0cf7463
ATTTCCACTTAAGGTTAAAAGAGTTGGCGTTGCCGTCACTTGAATATCCGGGCTAACTGC
CACTTTTGCGATATTAGGAATATCCACTTGGAAACGGTTAGCTTGAGCGTGAACCCGTGT
>probe_1accc109a1
ATCTTCTGGATCTAAACGGTTAGATGAACCACGCAAGTTACGCACGGTAGAAGGCAATCG
GAAAGCTAAACGCCCGAAAGTTGGGATTTTGCCTGCTTCCTTTTCGATTTCGACAGTCGG
>probe_36fcdc1731
CGACAGCCGACAGCCGACAGCCGACAGCCGACAGCCGACAGCTCAGCTTCTGCTGAAACC
TTATCTAAAGTCAAGCAAAATTTAATTATTCAGGGTGATAATTTATCAGCCTTAAAATCT
>probe_34c4d69d3f
TGATTATTAGTGAAACAAAAGATTTCTTCGCTCGCCTTAAAACAGGTAAAGCCGAATAAA
AAATGATAGAATGAGGGCTTATTAGCCCTCTCTTTTTTAATAATGAAATATCTTTACGCC
>probe_0b802a4012
ATCACCCGTGTTGTTGCCGGTTATATGTTTTTATTACACGGCACAGCGAAATTTTTTGAA
TTTCCAATGTCGATGACCAACGGAAACGGCAGTGTACCCCTTGCCTCCATTTATGGTGTA
>probe_9b69e1feb6
CTTCACTGGCAAATAGTAACCCTTGTTCAGCTCTGCTTTTTGTCTGCACATCATCAATAC
TTTCATAAGTCCATTCATCAATTTCGGTGAAGCTCATATCTCCATCATAACAGTCAACGC
>probe_c6279c42d6
CTTTTGGTAAGTTAGCATAACGGCGGTCGTTATGTGCTGAGTTTGGATCCTGTGGGTCTA
AATCCGGTGGAGAGATGTCATAAGAACGACGCCAGATGTGAACCTGTTCATCACCATATT
>probe_7ba5039315
GCGTGATGCCGCTCTAAAACTCTACACTGAAGCGGCAAACTATGCCCTGACCAAAGGAAT
TATTATTTGCGACACCAAATTCGAATTCGGCTTAGACGAAAACGGTGAACTAACGCTAAT
>probe_afe1a84576
TGGCTATGTAGGTGGCATCAAAGATGCAACCTTCAAAGAAATGATTGCTCGTCGTCCTGA
AGCTGTGATTGAAATCGCAGTGAAAGGTATGTTACCAAAAGGTCCACTTGGTCGTGAAAT
>probe_05c7157948
TTTAGGTCGTTACGCATTACAAGTGTCTGCTTTATTAGAAGGGCGTGAGAAAGCGTTCTT
CGGTATGATTGCTCCTTACTCTGATAAGTATTCAATTACGCGTACTACTTTAGGGCATTT
>probe_6c48e7d3e9
CTCATTAAATTCCGGCTCACGACCGGCTTTTAATACTGAAAGGTTATTTAAAGCCTGCAC
AAACGCCGCTTTTGCCACCGGGGCAAGTTTGCCTTGCTTGACTAAACCTTCACAAAACTC
>probe_c86f3bdab3
CAGGTTTGTATTTTGCTGATCGCATTACTACCGTTAGCCCGACCTATGCTCGTGAAATTA
CTGAGGAAATTGCCGGTGCAGGCTTGCATGGTTTACTGGCAACCCGTCAATATCAAGGTA
>probe_0515051ab5
AGATACATATCAAATCGAGATGATATTTGCTCAAAACATTCTGTAATAGTATCCTGACCA
CTAGAATACCCTTGCTCTATAACTGCTGCAAATATACGAATATTATTACTTTGAACTAAT
>probe_f942dd2205
AATAATGGAAATAGTATTTGGCAGTTGCATTGAATCAAGCCATTGCCAAATACCATAAAT
AATACCTAGAAAAATAATTGGCATAAATTGTGCCACTGAATGCTCCTTTTTATTCAAAAT
>probe_3f29b56a40
CTTCGGGTGTTTGAATACCGGTTCCCATATGGTGATGCAGGCAGACTTTCATTCCTTTTT
CGGCGGCAAGTTTCGCCAATTCGTTATAGCCTTCTGCCATACGTTTCCAATCTTCATCGT
>probe_961e51a732
AACAAACAGGCTCATTTAACCGAGCGTGGTATGGTGAAAGTAGAGGATTTCTTAACTCAA
ATGGGGTTAATGGAAGAGGGCGAAAGTTTATATCACCCTGCTCGTATTTCGCTGTTACAC
>probe_cceeaeca6a
CACATTTGCAACTTGAAGATGGTGAGGGGTTTGGAAAATATGTTTCTGAACTTAAAGTAA
ATAAAGACTCTGTATTAATTGGCAAAAGTACATTTGAATCAGGATTAAATGAAGAATTTA
>probe_f6fa3908d1
AAATAAACAAACAAGCGAAGCAATATTTTGATCTAGTTCTTGCCACAGGTGATTTGATTC
AAGATAACAATATTGCTGGTTATCACTATTTTGCACAGATAACTAATTCGCTAAACTCGC
>probe_114afbd889
CTTATCATTTCATACTCTCTATTCAGCATAATATCTGTATTATTTTATGAACATCTTTTC
TAGAGGAGTGTTTTTATTTGGTTTTTATAAGTAGAATGAAACCATCTTGTTTTGATAGTA
>probe_1cb62adea3
TTGACGCATTGTCTGTTCCTTTCAAAAAATCAACCGCCGAACATTATCGCAGTTAAAATA
AAATCCAATCCTAAAATCACCAGTGAAGCATTTACCACCGTTCTTGTGGTCGCTTGGCTG
>probe_0c2049bd62
TTTAGCATTACCCGTCAGGCGATTATCAATGACGATATGCATCTTTTAACTAAAATCCCT
GAGAAAATGGGTGCAGCAGCCAAAGCGACTATTACCAAACTGGTGTTTGCCTTGATTACC
>probe_55d7f4ba49
GAAAGCGAAATTAAAGAGTGGTTTAAAACCATTAATATCGCAGGCGTACCACTCAATGAG
CAAGAATTATTAAATGCTGTTTATTCAGGCTCATTTGTCACCCTTGCTAAAGCAGAATTT
>probe_d97aa8d471
CAAGCGGTGAGCTTGCTGATGGCATCACTTCAGCCGTCTAATATCTTATTGTTAGATGAA
CACACCGCGGCACTGGATCCGAAAACCACCGATTTTGTGCTTGAACTTACCAATAAAATT
>probe_bb4192b45f
TGCTTGTTTATATTGTGATTTTGCTCTATTGATTACAGCTGACACATTTTATCCTTTTTG
AATAAGTAAACCACACAATCAGGCTAATAATTAGCCACTGTTGAATCAAAGAAAATCCGT
>probe_e5707b006e
CTTCAAACCAGCGAGAAAAGGTGCGAGACGGGCAGGCAGAAAGCAATCTGTATGCCCGCC
GTGCCTTAGTTGCGTTTCTGGGGGTGTTGGCGTTAAGTGGTGTTTTATTAACCAACTTGT
>probe_3cae24b8ea
TCAACCTTTTAGGATAAATTTCTTCACCATCACGGCAAGCAGTTAATGTGATATACTGGG
GCAAATTTACAAGTAGAGAAACAGAGATGACCCAATTAATGACGTTTGAGGAGCTTGATT
>probe_72f86714d6
AGCGTTATGGCTGGGTAAAAGGTAGCATTAAGGATATGCTCAACCAAATTAGTCTGATTA
TGGCTCAAGATGAGGTAAGCCGAGATCGCTATTTAGCACTCGGTTATGCACCGGCAAAAA
>probe_5ecb905809
GCTGACTTTTTCCGAACATAGGATAAACAAACCGATCTAACTTATACTTGCTAACAATAT
GATCATTAACTAAGAAAAAATCATTGGCTCCCGTAACTATACCAACTTCCACCGTTGCTA
>probe_2972ed8055
AAATGATCGTACCGTTTTTATTTTGCACCTTATTGGCTTGCAATACGCCGTTATTGATAA
TTAAGCTGTCTAAGGCTTGATTTCGCCCTTTGGCAGTGAGGGTAATGTCACCATTGGCGA
>probe_7a3d68da27
CGGTTTTTAATGAAGAGAAGAAACCGATATTATTCATGCTGGGAACGAGGAAAATAAAGG
CAGCTAAATATTGCACCAATGCAATCACGTTCGAGTCAATCGGTGAAATGGACGTTAATT
>probe_c4f8001592
AAACACCAATAGATATTCAAAAACAACTATCGTCTACTAAAATTCTCCTATTAGGAGTTG
GCGGGATTGGATGTATAGTATTAGATAATTTGTTAAGATTAGGAATAAGAGATTTTTTTA
>probe_bfbc9dc0e5
GTAGACATCAAAAAGGATTTGCTATTCGTGGAGTGGAAGACAACCGTGTAGGAATAAGTA
TTGATGGTGTCTCGCTTTTCCTGATTCAGAAGAAAATTCCCTTTATAAACGCTATGGTAA
>probe_02f6fb8218
CAATTAACATTACCGGAATGCTGACTAAAACCGCACCGATGTAGGGAACTAACACTGAAA
TCCCTACCGCTACAGAAAGTAGTAACGGATAGCGTAAATCAAAAAAGAGGAAAATAATAT
>probe_f91faf1aad
AGCAGCACTTGTGTTCATCGTTGCATTAATGGGCTGGATGCCTGCACCAATTGAAATTTC
TGCCATTAACTCAATGTGGGTTATTGCGAAAAAACGTTTAAGTAAAGTGAATTATGAGGA
>probe_36f9ba292d
CCAATTTTTAGCCAGAATTTCACGGGCAACGGCATTAATCGCTTTCGTCACCAACGGATA
CACAATAAACGCATACTGAGAATAGATAATTTCATCTTGCTCACCGGCGAAGGTGTGGGC
>probe_3922d96ea9
CGTTGGAAATCTTGGCGACCGACCGCTTTTTTCAATTTTCCGGCACTGCAAGCGGTTAGA
TTTTGGGTTAATTTTGCAATTTTATCTGTCGATAAACCCGAAAGTTTGGCTAACGCCGGT
>probe_39cfcdd44a
TGCAGTTGCATCAATAGTACCACCGGTTGCGAGTAAATCGTCGATGACCAATACATTATC
ATTAGCACTCACTGCGTCTTTATGAATTTCTAGCGTGTCTTCACCATATTCAAGCGTGTA
>probe_ac8052b692
CTCATACTCAATCGGCAATACCCCGCTGGTGCGTTTAAAGAATTTTGGCAACGGCAATAT
TGTGGTAAAAGTGGAAGGGCGTAACCCAAGTTTTAGCGTGAAATGCCGTATTGGTGCGAA
>probe_369503f019
GGATAATCGCTTTGAAATCTTCATCTTCAATATTGGCGGTTGCCTCACTCGTTGCGGTTT
GGTTCGCTAGAGGCAGCTCAATATGTGACAGATTTGCAAGTTTTTGCGTAAATTCGACCG
>probe_9cd7e7c8dd
ATTCTGTTTCAAATATCCAACCTGTGCTTGTTGCTTAGTTGAGTTTGATTGTGGTGAGGG
CGTACAAGCAAATAAGCCAATTGCCACTGTTGCCATTAAAGCAATTTTGAATTTATTCAT
>probe_a5ffc8f39e
TAATCAATTATTTTCAATCCAAGCCACGTTAATGCGTGGCTTTATTTTTACTTAAACAAA
AAGGAACTCAAAATGGATAAATCAACTATTCAACAAATCTCTACTCTTGCTGTAGCTGCG
>probe_35cb82fb3e
CTTCTTTTGAAAGCACCCAATCCATAAAGAGTTTGGCGTTATCTAAATTACGGGCATTTT
TGATAATGCTGACACCGCCTAACGCATAGCCCACTTTACCTTCCGGAATAATGGCTTCAA
>probe_d0d9b481b6
TTTTTTAGCAAGGAGAAAAGTATTTGTTGAATCTGGAGGGTATAATCCCTTAGCTTTACA
TGCGGAAGATATGGAATTTATTGCCCATATTTTATCAATGGGATTTAGATTAGGGAATAA
>probe_ebbae3b8ac
TTTTCTTGGGCTATCAGCTTTTTCACGGTTTATTTGGTGGGATACTTGGCGCTTTTATCG
GGCATTTAGCCGATAAAAAACTCTATGAATTAGGTTCAGTTCGTTCAAGTCTTTTCGGTA
>probe_297c012c40
GCAATGCCTTTTAACACAGCCGTGAGTAAGGTTAAGGTCATACCATGTGAAACAATCAGC
ACTTTGCCGTCATTTTGGTGTAGCTCGGCGATTTGATTGAACGCCTGAGTCACCCGTTGA
>probe_b71002fa7c
CTAATAAATGTTGTGAGGCAAGCAATAAGCTCAGCCCGAAAGGCGGTTTGTCTTCGACAG
AATAAAGTAAATGGTTCATAGTGATTCCTCGAGAGTTAAAAAATGTCGGCATTATACTGA
>probe_61d39a526c
CAAGCCCATTAACGCATTAATAATACCTGCTACACGTTTTTTCGACTTAAACTCTCCAAA
GGTAACAACCTCAGGCACTAACGCCCACATAAAACCGGTAGCAGAAGTTAATCCCCATTG
>probe_189c9f88d8
TAATTTGCTATAGGCGTTAAAGGTGCGTTCATCGGCGTTGGCCTTGATGTATGCCTCTCG
TTCTTCTGTGCTAACGTAGCGATAATCGTAGCTCAATGACATTAGGCGGTTAAACAGATA
>probe_e968d94056
TGTTGAACCAAACCCAAGCCTGCAAACCGTACAACGTGGTACAGAATTAATGCGTAGCTT
CCAGCCTGATACTATCATCGCACTTGGTGGTGGTTCACCAATGGATGCAGCCAAAATTAT
>probe_1dde8fedd2
CCGAATGGAGAGAAACAATGTTCAGCAGTATAAATAACCCAACAGAACACGGATTGCTAT
TTTTTGGCAACCAACACGAAACAGTACCTACTCGCTTATTACAAGATCCCTGTCTAACAC
>probe_cff4f17172
GTTGTTGTCCATCAACTATATCGAATTTTGTTTTAGACTCACTATTCTCATCTTTACCTG
TATATGTATGGATAACAACCGAACCTACTCGATAAACTTTCTTACCATTTTCAAAATGAA
>probe_404475e297
GGGGCTTTGCTCGGCACATACAGCAAGCTGGTGTATTCTTGCTTACCTTCGACTTTATTG
TGCGACCAAATCAGCGGGTCGGAAAAATCGTGGCTGAGGTGTTTGTAAAATTCGGTGTAC
>probe_3375bf2894
TAAAAAACAGTCTGGCGTAAAAGAAACGGCTTCAGGCCTGTTATATAAAATTGAAAAAGC
AGGTGAAGGCAATTCACCAAAAGCGGAAGATACTGTGAAGGTGCATTACAAAGGCACTTT
>probe_543972e36c
GCCATACCACCAAATAAGCCACTAATAATATTGGCAATGCCCTGCCCTTTACATTCACGG
TTTTTATCGCTGTCTGTCTCTGTCATTTCATCAACAATCGTTGCCGTCATTAAAGATTCC
>probe_c35e2cd4df
TGCAGAAAAAGCTTCTTGAATTTTTTGTTGCTGAAGTGACCGCTAGAACCGCTGCTGATT
TATTAGGTATTCAACCCAATACGGCAGCCCTGTTTTACCACAAAATTAGGCTGGTCATTG
>probe_f488aa7dba
ATTTTGCTGATAAGCACAATCGCTAAAATTGACAAACAAGCAGGAATAAACGCTGAAATT
GTTGTATTTACCTGGCTAAGTAACAATTCGCCACCACCTTGAATAGTGGCAATAATTAAG
>probe_4a42554220
TTGTGTGAGTTGCTGAAACCGGCCAACCCATTTTAGTTGCAATAATTAGCCACATTCCGG
CAGCACAGAGAGATGCCATCATTCCAAGTACCAGGATATCAGGGCTATTGGCGAATTGTG
>probe_f42f22d668
ATCTTCATCGAGCGACCAGTCCATCCATTCGGTTAGTTGCATAAATTGTGCTTCGCTAAA
ATAGCCTCGGGCAATGCCAGATTGATTGGTTACCAGCACCAATAAATAACCTTTGTCTTG
>probe_fd807bb0bb
GCGAACCGACAAATTGAGCCCCTAAACTTTCTTCTAAGATAATCACAATGTTTTTAGGCT
TTCCTTGATAAGTCGCTTTATTTTGCGTGAGGGTGGGAATTTCATCTGAAATATAATCTG
>probe_3ebcf46900
TGGGCTTGGTTGTTTACATCAATGGCGTCGTGGTAGAAGGCAGCCAAAGCTCCACTTACC
CCACACATCACCGCCATTGGGTGCGAATCTCGGCGGAAACCGGAGAAGAATTTGGTTAGT
>probe_a682e6f90b
CCGTTTGAAATAACTGCCCACCCGTCAGCTCGTGAAAGAATTTTGTCTGCCCATCATTAT
CAATGCCTTCAAAACGGTCATCGCCCAAACGTTGTTTGAATTTTTCAAGATTATCTTGAT
>probe_df1c95b999
CCTAAAATTTAGGGCGATAAAGTATAGCGATTTTGCAGTAAATTGACTAGAAATTTCCGA
GACAAGCGGTGAGATTTTTGCAAAATTTTGCCAAAAAATGACCGCTTGTTGTTGTCATTT
>probe_99bc251e00
GGTAGATGAACACGGCTTGGTTTATTTTGATGGAACGCATTTATACGAACATTCCGATCC
GAAAGAGGGCTACCACAAAGATTGGAATACCTTAATTTTTAGCTACGGCAGAAATGAGGT
>probe_216943e4b5
ATGAAGCCGAGTTCAACTATGCAGACGGCATCAGTGTTGTTCAATCGATTCGAAAAAAAT
ATCCAAACTATAAAATAGAGCGAATTGCCGGAGCCGATTTATGGGAAACCTTAATGCAAA
>probe_d81b754918
GGCACCAAAACCAAAGCTGAAGACGTTGCGAAATTTGACGGTTTTGAACAGATCGAAAGC
ATTGAAAAGCTACAACGAGAGTTTGAGATTAAGGATTATTAGAGAGTTATTAGAGAGAGT
>probe_125cf674ae
TGGAAAACAAAGTGGTGACGAAAAAAGTATTGGCAAAAGCCGGCTTTAACGTGCCGAAAA
GCGTTGAATTTACCAACCTTGAACAGGCTGTGGCACATTATCCGCTATTTGAAGGCAAAG
>probe_4a62fa99fe
TAGTCACAGATTTAGCGATGTTGTTCTGTTGCTACTTAATTGTGGACGGTAGCTGGATTC
AATTTAACCTCAACCTGAATAACTTTGCCCCGATTTCAGGCTTACCGCAAGGCATCACTT
>probe_99df2f3cfe
AGTTATACCTCAGAAAAAAGCGAGCACAGCACAAACAGATTTGTGCAAGATAAAAAATCT
ACTGCTATTCTTTAATGACGCTCCTCTCGAAGAAATCACCCCTCAACATATCCGAGAGTA
>probe_940bdeb888
CAAAATGCAGAAAATAAAAATGTGTTGGTGGCTTGTATTGAGCAGTTAGATAATTCGCTT
GGCAAATTTCAATCCAATTAGGTAATTTTTAATCGAATTGATTAGGAATAGAGCCAAAAA
>probe_b3659685d4
TCTACCCCTTGTACCACAAATTTAGCGATAGACCAAGGTGACCCAACATAAGTCAGCACC
GAATAACCGGTTTCCACCGCACTACCAATACCTTGACGAGGTGTGGTTGCTCCATAAGCC
>probe_1c5ab8e825
CTGTTGTAAAGGCTTAAGTAATTGTTCTCTGGTAATGGTAATTTGCATAATCATTCCTTC
ATCGGGCTAAGATGATAATTTGCGTGTTAAATGGATATAATCTTCTTGGATACCGCTTTC
>probe_fcfee93740
GTTTAAAATTTGATATAACAAGCTATAAATGTGAAAAAATATGGCGAACAAGCGGTTATT
TTTCTAAAATATTTTACAATTTACCCTTTCATTTCATTAAGGAGATATTTTATGTTAAAT
>probe_b8d3464325
TGATGCAAACGACAACTTGATTACCTGTGAACACGGCAATCGAGGTATCAGTTTAACCAC
GCCAAGCGGTGAATATCGTTTTTTGGTCGGTCAATTAGACGGAAAACGACTGAACTCACC
>probe_7577d789c5
TCATCACAAAAAGAGATAATTGCTCTTGTGTGGCGAATTGACGCAAATTGTGGTTATCTT
GCGCCGATAATGCCCCTAAATGGCGGAAAAATAGGGAAATGGTATTGTCCGCACTGACCA
>probe_e034778914
GATACTGAAGAAAAAGGCATTTCGATTATTCACCAAGAATTGACCTTAGTAAAAAATATG
TCGATTTTGGAGAATATGTTTTTAGGGAATGAAATTACCAAATCAGGGATTACAGATGAC
>probe_78998030a8
TGCTGACTGCAACAATGAAATTTAACGGCAACATTACTGTGCAGATTCAAGGTGACAGCC
CGTTAAAATTGGCGGTTGTGAACGGTAACGACCAACAGCAACTCCGTGCTTTAGCCCGTG
>probe_a7937d3f32
CAAGAGAATCAGACTGTGGCAATTAAAACCGATTCAGGTAAGGTTATTTCACATAAACAA
GATTTCTTAAAAGGGGAAGGTTTCCTTGCGAAAACAAGAGTTGAAGATAATTTAACGAAA
>probe_02fa64570d
AGATGTTATTTCAGGAAATTCACCAACAACTTCAACAATAGTATTAGGTGAAGTATGCGA
TAAATTTCCCATTATTTACCCTTCGCAACTTGAGCAGCTTAATAGGTTACGGTTAAATAC
>probe_be2c2a030d
CAATATAAAAACAAAGGAGCGAATTATTGGCGGCTCTAGCTATGGCGGGCTATCCTCTGC
TTACACCGTACTCAACTATCCTAATGTATTTAGTAAAGCATTGATTCTATCCGGTTCATT
>probe_bcb5d4e00a
ATGGTGAGTTCCCGCTGAATAATAGTCAATAAAATCATACTTTAAATTGATCTAACGAAA
TAATACGCACTTTGTCGCTTTCAGCAGCCTGGTGGCTGGTAAAAATCACTAATCTGCCTT
>probe_930dba28ae
CCATTCTTCGTCGTGATATTTCATATAAATTTCACTGCTTTTACACCAATCACAACGTAT
TTTAGTCTCACTCATAGTAAATTTTCCAACCTTCAGCTTTTTTGAGTAAACGAACTTTTC
>probe_b912637abf
TAGAACAAATTTTACTATTCCTAAAAAACCACAATATTGCTACCGTAGAGCAACTGGTAA
AAGTGACTGAGGCTTCTCCTGCAACTATCCGCCGTGATTTAATAAAATTAGATGAAGAAG
>probe_9cd9df5cdd
TTTCATTTTTGGGATTTCGTCCTTCTCGCCATTACAGTTAGCGGTGTTTAAGAAACTCAG
CGAGCATTGCGATATTCACCTGTTCTTTTTTAACCCAAGCGAAAAATATTGGGGCGACAG
>probe_0cfd7489e4
TGCCACCGACAGGGCAAGATTCCACAATCGGGATAATCTGCGGATCACCATAAACGGTCG
CCGATGAACTAAACACAATGGTATTCACATTGGCTTTTAGCATCTCTTCTACCAATACAA
>probe_20cd39cf5f
TCTAATGCGGTCAAACTCTCTTTAAATGAATCCGGTGCAATCACAATTTTCATCGTCAAT
CCTTAGAGTAAAATCAATGAAAGCAGATAAACCGTGAGCATACCCACCACACCCATAATG
>probe_a33143963b
ATTTAATCTCTAAATTAGGATTAAAACAATCTTTTATAAATAACAGAAGATATTTAGGAA
ATAAATATTCCCTTTCTGATTTTATAAGAAAGACAGTTGACGAAAATTGCAAGGGTGTAA
>probe_c0a1f3552e
TTCTGGTAAACCGTGATATGTTTCAAGCTGAAAAGCTAACACTGCTTTCACAAAAGTTGG
AAGCGGTTGAGCAATTACTTCGCCTTGAATTAAATCAGCCGAATTTTCAAGCAAAACTTG
>probe_d080441c7a
GAAAGAAGTACGGTGATGGATACCTTTCATTTTAATTCAGCTCAAAATCCATCTATTACT
TATCAGGCGGAAGGGAACTTGGTGAAATTAGCCAATAGAGAAGAGCTTTTGCAAAAATTC
>probe_66a22f102b
ATATATTGCTTTATCAATCCTATTCCCTCGATAGCGCCCGTCTCCAGACGGGTGCTTGTT
TAAGCATAATGAAAGTTTGTATAAGCACTCGTCAGAGACGAACACCATCATAATTGCTAT
>probe_49bb3917c1
AGCCGGTAGAAAACGAGCTAAGAAATCTTTAAATTTACGCTCACCGATAAAACAAATGCC
GGTAGAATCTTTTTTCTTTGCGGTTGCTAATCCTAGGTCTTCGGCAATGGCTCGCACAAT
>probe_f999dfd87d
TACCGATCTTCGCCTTCGCTAATGCCGGCGTTTACTTATTAGAAATGGGAATGGAGCAAC
TCTCATCACCATTGCCGTTAGGTATTGCGCTCGGCTTAATTATCGGCAAAACCTTAGGTG
>probe_bdf2976f27
TATGGCATTATCTGCTTTAGTGAAAGCGAAAGGGGTGAATATTCTGCATAAATACTTCCC
TCCAATCGTGATTGGACCGGTAATTATGGTGATTGGTTTAGGTCTTGCTCCTGTTGCGGT
>probe_7a1df9f1bb
TTGATTGAAATCAGTGCCGACAAAGAAAAATTGTTGTGGATTGCGTAACCAAAGCAATGT
GGCAGAGGCAAGTTTGTAGCTGCCGTTATAAATCGGCAAATCAAAATAACGTTTTTTGCC
>probe_5553602b2f
ATATCAATTCCCATCATTAAGCCTTTACCACGCACATTGCCAATACAAGGTAATTCTTTG
CTTAATTCACGTAATGCGTTAGTTAAGTATTCGCCACGCTCTTGTGCGTTTTTCGCTAAA
>probe_1d0cf28b01
CGAGATTTTTGGCTTCACCTGTATGGATTTCAATCATCGCTTCTGCCCGTAAAATCGGAT
CTTTAAGAATATTGAGTGCCTCATTGACATCAGCAGATTTTTGCACCGCTTCTAACTGTT
>probe_c9d78a9b92
AAGTGCCTTGATACAATCCATCTTTTAAAAACACCACCTCACGCCAATCTAGAATCAAAT
CCTCATTGTTAAGGTTGATAGCACTCTCAAAGGTGCGTTTTAAACTTGGATAGGTGATAC
>probe_7b102f6ceb
TGCGTTTTGGGGATTTTTCTCTGATGAACAAGCGGTCGGATTTTCAAAGTTTTTTGCAAA
TTTTCCTGAAAATTCGACCGCTTGTTTTCTTTCCGTTAAAATAGTTGTCAAAATTACTTT
>probe_de884dcf1b
ATAGATCTATCCCCTTTAACTCTAGGAATGGGAGGAAATGCCATTTATGATGAAATTCAT
CCTGAGTATTTTGAATATACAAAATCTTTGATGTATTTTCCTTAAGTAATACTAAAGCAT
>probe_0849050e66
GGCTATATACGTTAACGACTGCGGGGGAGGCTATTTTAACCGCTGCATTGTAGCTTACAA
TCTCTTTTTGAGTGAATGCTGATAATGAAAACGAACTCCCTTTACTCTGAATAATTGGAG
>probe_488500783c
ATGCAAGCGATTCAATTAGGGGTTGCACGTGGTATTTTCTCGAATGAATCAGGATTAGGC
TCTGCCCCCATCGCCGCCGCTGCCGCCCAAACCAAAGAGCCGGTACGTCAAGGCCTAATT
>probe_aec18993c2
CATAACCATTGCAGTCATTTGGTTTGCCCAAGTGAAGTAACGCCATAATACGCTGAAATC
AACTTTTGAGACAATGAAACCAAGTACGAATAATGGTACGGCAATATACAAACGTTTTAC
>probe_817b22539b
TTTTTGTAATGCGGTTACTAAGTGAGTCTGTGCCGGAATGTTTTTAGCCACTACCATTAA
GCCTGTCGTGTCTTTATCCAATCGGTGAACAATCCCTGCTCGAGGCACTTCTGCAATCGG
>probe_711b680cc7
TTTTCCGGCTTAACTACAACGGGTGCAACCGTCATCACCGGCTTAGATAGCTTGCCCAAA
GCGATTTTATTCTACCGCCAATTTTTGCAATGGCTAGGGGGAATGGGGATCATTGTGTTA
>probe_a894652d7b
TCAAAAACATCAACTCCAGCATTCGCCAGTACCTCATCTTCCATTTCAATAACAAGATCT
TTCAATGATTTACGTTGTTTGGCAATTTTGTCATTATCTATCAGATCTTGAATAGTCCAA
>probe_53aa017027
CTCAACCAAATGTTAGTTGAGATGGACGGCTTTGAAGGCTCTGAAGGTGTGATTATCATC
GCTGCAACCAACCGTGCCGATGTGTTAGATGATGCCTTAACTCGTCCGGGGCGTTTCGAC
>probe_eead00646b
AAGTGCCGGACAGTGCCAAGTTAGTGCTGACTTTTGCAATGGTATGCGGACGTCTGGAAG
TGTTTACCTTGCTGGTGATTTTAAGCCCTGTTTTTTGGAAAGATTAAATGAAAACCTTAA
>probe_1700d6b5c8
TAAAACTCGGTTGGGCAGCAGGTAAAGTGTTGGCAACCCAAGGCACGAAAAAAGTATTAA
TCGGTAAAGATACCCGTATTTCCGGTTATATGTTGGAATCGGCTCTGGAAGCCGGTTTAA
>probe_3b79107346
GTTAAATTTTAGTTATGGAAAATAGTTGGAAATATGCTTTTAAATTAATCACGCCGATTT
TTATGGGCTATTTTGCGGCAGGGGTTGCTTACGGAATGCTTGCCACCAATGCCGGAATGC
>probe_63c3ad7686
GAAAGCACTGCGTGGCCACTCGTTTCTGCGGCTTTTGGTGCTTCAGCCGGAGCTGCAACA
GGTACTGTCGAAGCTACTTGAGGTGCCGCTGGTGCAACAACAGGAGCTGCTGCATATTGA
>probe_d6ff841a25
GCAAAAGCAATTAATGTAGATGAGAATATTGAATTAAAGAAAACTAACATTCTCATCATA
ATTTCAGATTGATTAAAGTTTCCAAGTTTTGGCAATTTCATTTAAAATTTTCTCACCAAT
>probe_d8fef08af3
GCAATTCGCTACGAATCTGCTCTGCAAGTTGGAAGGCATTTAGTGTTGCCCCTTCACCGG
AGAATACGATATACACATCCACCGTTTTTGGTAAATCAATCTCTTTATTCACCTCTTGTA
>probe_adca3a7f3f
TCAGCATATAGCTCGATACACCCGAATCAAAACCACCCGAAATCAATGACAACACATCTT
CTTGTGTGCCGATTGGATACCCGCCTAACCCTTCGTGGCGAGCTTTAATCAGCAACATTT
>probe_b0bba332fd
ATGAACGATACGAACTTGTGGGCGCAGATAAAGCTGTCTTTATTTGGGCTGCTCTCTCAC
TTTACTGGGTACAATTAGCTCAACAATTACCACGTAATTCTCGTGCAGAAATAGGCCATA
>probe_de0250e0d2
ATAGTGTAAACGGAAACGAAATCGCTAAAATCGTGATTTTTTGCTTCATCGTCATTGCCC
GTTTCTCATCATATTCTTGCAGATATTTTTTGTATAATTTGGTTTGAATAAACCACTGGC
>probe_78094b6c0b
GGAACGAGCGCTTGCTCAGGATACATTCCTACCAATTTTAGCGTATTAAAAATACGCTCA
TTTCTTTCCTCTTCATTTAAATCTGTCGCCAAGCGGAGCGGAGCATCTAAAATTTGTCCT
>probe_7c9e99ab7f
CAAGAGCAACAAACCACCTCGCTTGATAATTTCCTTTCCGCTCAAGCTGCAAGTGGTCAG
ATTTTAGAAATTTTTTGCAAAACCAAAGAAATTTTAGACCGCTATTTTGCCGGCGAGCCA
>probe_c661b942a5
ATAGTGATATTACCTCTCGTGGGGCGGTGATTTCAGCCAATCAAATTATCGGCAGTGCGA
ATACTATCGAGAACAGCGGGGTGATTGCAGGCTTAGATTTAACCCGTTTACACAGTAACC
>probe_6effd1a830
CCGCAAACGCACCGGCAGACGGAAACGCATAGCGCAACACCGAACCGCCGAACTGTTTTG
CCACGCTAAAAATAATCGGTAACATCACCACCAAGCCGGCATCAAAGAAAATCGGGAAGC
>probe_89037e6e35
TTTTTGTGTTCCTCAAAAAAGCCCAACTAACCAAAACCGGTGTGGTTCACGGCTTTGCCG
GCAGCTATGAACAGGCAAAACGTTTTGTCGATCTCGGTTATAAAATTGGTGTGGGGGGAA
>probe_6cb1375e9a
TAACGCCTTCCACTTCCAACACTTTCAGTTGAACATTACCGTCATCTAACAATAGAATAT
CACCAGGTACTACATCATTTGGTAAGTTTTTGTAATCTAAACCTACAGCTTCTTGATGGC
>probe_aefc905791
CATCGAGCTCGCTATCGAGTGGTAGGACATCCTTCTGCCGGGAAATCGGAAGAAGTGGCA
AAAATTCGAGGAACAGAAATCGGGCAAGGGGCGAAAGCCTTAGTTTGCAAGGTAAAAGGC
>probe_58d0bee681
TCTGAGGTATACCATGTAAATACCCCTCATGTATCATGTAATCTTCAATATCTTGAAAAA
GCACTCTCAGATGAGAAAGATGTATCTTTAATTGTCTAAACCCATTATCTTTCCAATAAT
>probe_7753111933
AGGGCAAATCAGTGCAGAATTTTCACGAGCAGAAGCGACACAAGAAAAGCTACTGGCAGC
AGCTATTGGCAAAAGTACAGGATTAAATTAAGGTGTGTTTATGGCAACTCAAACAAAGCA
>probe_d949959814
GAGATTTTACCTTAGCAAGTAAACTGCCTACACTATCTAAAGCACCACTATTTTGTAAAC
CAGCAGCTAATACAAACATTGCAGTTACGGTTACAGTAGCTGAGTTTGAAAATCCACTCA
>probe_7b0a3f0e09
TACGCCGACTTATTTAGACGAAGATCAATCGGCACGTTTAATGCAAATGCTACGAGCCAA
TTTGGATGTGAGCGATGATGCGGAAATCAGCATTGAAATGGATCCGCGTGAAATCGAATT
>probe_2430e2ad35
TCGAAAGATATAAAATAGAAAAACGCCATCATTTGACGGCGTTTGATAACATAAAAATGT
AGGGTATAAATGGAAGCTCCATTAATATTCATAAGGAAATAAAATTGTAGTGTAACTACG
>probe_da13e6d2d9
ATTAGCGGTGGAGGCTCGTTTCGATATTCCATCTGTATTGCCTAAACAAATTACTTTCGT
TCACAGCGAAGACTTAGTGCAACGCTATCCGAATATGACCAGCAAAGAGCGTGAAAATGC
>probe_03fc4c0ec6
CTAAAGCAGCACTTGCACCGCTAATAAGCATTGGGATTAGAGCAATAGAGATCGCCCCCG
CAATTCCATAAAATACCCCCTTTACAAGGTTTTCATTTTTCTGCAAATATTCAAAAAACG
>probe_0bf5dce406
AACAGCGATAAACATGCTCGTATTGTAAACCACAATCGCGATCACATTTCTACCTTAATA
ATACAAGGCCAAGATCCTCTCACTAGTAATGATCTTATATGGGGAAAATGGGCAAGTAAT
>probe_196fdef5ef
GATAGATTATGCAGCTGCGACACAAACAGATAATGGAATATATACAACAGTTTGATGAAG
CTAACGTTCAAGAATTGGCGGAACATTGTGGGGTTTCGATTGAAACTATCCGCCGAGATT
>probe_b9bf450673
TTTTTCTGAAATTTGACCGCTTGACATCATTATTTTGTGAGCTATGTCACAGTCATTTTG
TCTGACTTTCGCTATACTCTTTACATAACTAATTTCGAGGAGTTTTATATGAGCGAATTT
>probe_9a6b7919ac
TACCTTAGCTAAACCATTAATCATTGAGAAATCACTGTGAACTTTTAAATGAACGAAACG
ACAATCTGACATAGGAATATAATCTAAGTAAAGAAGTTTCCCCTCTTTAGTAAAGACTGT
>probe_6dcb3b472d
AATGACGATAGGTGTGCTAGGCTTAGGCACGTTAATTGCGGAATTGCCTGTTGTAAGTTT
CATTATTTCGCTTTTAGGGGCCATTTTTCTATTAAGCTACGGTAGCCGTTCATTTATCAG
>probe_0cb9f9d033
CATCGCCGTGAATTTCGCCAGTTACCCGACCTTCGGAAAGAGTGATAATGCGGTCGGAAA
TCGCCATAATTTCCGGTAAATCGGAGGAAATCACTAATACCGCAACACCTTGTTTTGCCA
>probe_f9541557e7
CAGTAAGCCTAATTCGCCTGCTTGAAAGTGAGGTTCAATCGTGCCGCCATACCAAATATC
TGCCTGAGGGTTCGATGCTTCCGCTTTTACTTTTCCGAAAATTGTACCGGTTCCGCCGTG
>probe_f62473c818
AATCTGTGAACTATTTAAACTAAAAGGACGAAAATTATACCCCAAATAGCTGACCTTGTT
ATTTTTTAAAATAATTTCTTCTCGGCTGTGATCTAAATTCAGTAATTGGGCATATTCTTT
>probe_2d5a49a786
ACTGCAATGCTCACTACTTTTAACGAGCTGGATATGCAACCAATTATGAATTTACGCAAA
ACCTATGGCGAAAAATTCGAAAAACAACACGGTGTGCGTTTAGGCTTTATGTCGTTCTAC
>probe_fb7bcecd83
ACTCTTGCCATTCCCAGCATCCCTTCCGAAGCTGACGGGATACCTTCCATTCCACTCGCC
AAGGCAAGTAATGCACGAGAAGCCCACTTGTCCGCTTTGGCAATCGGCATTTCCGTAATC
>probe_f99729a6ee
GGCAACCAAAAATTTGCATTTCCCGAGCTGGAAAATGCGTCCGCTACTGGCTTTATTGGT
TGCTGCAATAGTTTTTGTTGGTGGGCGTTCCAGTTTTGCCCATCGAGGGATTAATCCGGC
>probe_64d88acab7
CGCTTTTGGTGAATTGCCTTCACCTGCTTTTTCAATTTTATATAACAGGCCTGAAGCCGT
TTCTTTTACGCCAGACTGTTTTTTATAATCAGCACGGAATTTATCGCCTGCAGCTACCGT
>probe_1402a11dbd
TAGTGTGAATGGGTTTAACGAAAAATTTACATTCGCTTCGCTCAGAGTAAATTTTCCTAC
CCATTCAAACACGCTCAGGTAGCTCAGAAGGGATGTAAGAAATGTAAAAAGACAGAATAG
>probe_6369b5ea43
TCCAACTGTCTTTTACTGCGTTGGCATCTTTAGGATCTTGGAAAAAATCTAAGGCTCCAG
CCTTAAAATTTTGTGCTTGTCCGTCTAAATGGAACTCGATATTGTTAAAATCAGGGCTTT
>probe_3f6c0b9c10
AAATCTGGCTCGAATGTGCCGAGTACCGATTCTTTTAAGGTTTCGAGTAAGTGACGATCC
AACTTACGTCCACCGCCTTGATAGGCTTGGGAAGACATATCGTGGCGGTCGCCCAGAACC
>probe_83e47b76e2
ATAGCAGAACCACAGGCTGTAATAGATAACTTAAACAAATATAGAGTAAACGTAGCATTT
ATTTTCCTTATACCATAACCCTCACCTCTTGTGGGAGAGAGTCAAATACGCCAATAAATC
>probe_8e6bf01284
TACTAAACCAGAACCTGTACCCAGATCTAAAATATTCTGACAATCTTTTATGTGAGCAAT
CGCTCCCAATAGAATACCATCTGTATTGACTTTCATTGCACATCTGTCGTGCCGAATAAA
>probe_a435a46e43
ATTAATTTAATATTTTTTTCATCAGACATAAATTTGTCTAATACATCTGCAGCTTCTTGA
AGCTCAGCTTTAATTTGTTCTAAATACATCATTTGCTCCTTTGTTTGCAAAACGCTTACC
>probe_c87c2eb6d5
TCACCACCTGATTGACCTAAATGATAGAAAGTTAAAAGAATACCGACAACGGTTCCTAAT
AAGCCGATATAAGGGGCATTAGAGCCGATAGTCGAAATGGTAGTTAAATTGTGGGTTAAA
>probe_6ca93e5724
AGTATCATAAGAAAAACGAGCATCAACTTCTGTAGAAATACGTCCAGGTACAAGTTTTAA
GATTTCTAAACCAATATTTACCGCTAATTTATCTTCAGCATCAACTAACTGTTGATCTTT
>probe_9516fa811f
GGATACACACCAGTTTTTACTTGCTCCACAATGGTTGGAATACTCGGTAATTTGTTGTTT
ATTATCTACTGCAGCAACGGCAATTAAATGTTTTTCAAGCTCAGAAAAATAACGTGGCAA
>probe_da40e02b14
TGATTTTCGAGGAGTTCAAAGGTACGGGTAATATGGAATTACACCTCTCACGCCGTATTG
CTGAACGCCGTATCTTCCCGGCTATTGACTTCAACCGCTCAGGTACTCGTAAAGATGACC
>probe_0bd0dec2bb
AATGTTCAATTTGGTGCTGCAGGTTATAACCCTGATTCACATCACTATACTTATAAAATT
GTTGACCGCAATGATTATGAAAAGGTTCAAGGAGGGTTGCACCCAGACTATCATACTCCT
>probe_0102cc19ea
CAATGCGTAACGCATCTTTCAGCAGCATTGCCGCCTCGCCAGCCAACGTACCGCCTGAAT
AGTAGGCTTTTAAGGTTTTACCGCAAGCGGTCGAATTTGTCGAATTTTTTGCAAATGTTG
>probe_af9e2c0748
TTCAACCTGAAATTGGGCATATTCCGCACTTAAAGTGTGATTAATTTACATTTAACTCAA
TTCTTTTTTATATAAAACTTTATCAGTTTGAGGTATTTACCGTGTCTAATCAATCATCAA
>probe_4b6066212c
GTGCCTAACGCAAAACTACCTTCACCTACAGCAAGGTTATTGGTGCCAGTGGTGTTGCCT
AAAGGAAGTGGATTGGCATAAGAGACTTGGCTAAGCCCTATCAGAGCGCTAAGCAAGGTA
>probe_176f4a236c
AATGGCATCAGGGCGTTCTTTTTCAATGATTTTTTCAACCGTTTTCCATTCAATCGGCTC
AATGTAAGTCACATCTGCCATATTCGGGTCGGTCATAATGGTTGCAGGGTTGGAGTTCAC
>probe_c19c572d65
CAATCGGCCCGCCGACAAAAGCGCCTAAAGCAACTGCACCTAAAAAGGTAAATAGAGAGA
GCTGTGCCATTGCTATATTGAGTTGGAATTTTTCCATTAAATAAAAGGTGAAATAGTTAC
>probe_dc324a54d3
ACATTGCCTTGATGCCCGAAAGCCCGTACGATCGAGCGAGTTAAGGTGGTTTTACCTGCC
CCAAGTTCGCCGTTTAGGTAAACAACCAGCGAATGAGCTTGGTCTTGCAATAAATATTTC
>probe_7cc71c52b0
AAGAACATACTGTTTTCGGCACTGCGGTGATTAACGCAACCGGCGTATTTATGAATGATA
TTTTAAGTATGGATCACGGTAGCACGAAAAAATTTGTCGTACCAAGCCAAGGGATTCACT
>probe_ed57d30116
CCGCTTGTTGATCTGTGATCTACAAGCGGCCTTTTTTTGTTAATTAATTGCATATTGCTC
GATTCGGTAAAAATGTCTTAAATAGGGCTAACTATTAAGTATTAAATGAAAATAAATATG
>probe_1432af5416
ACACATTGGTAATCTCGCTCACACTCCACGCAATAATATCAGGCTGGTAAACAAACACTG
CTTCGGCATCGTGTAGGCTTGGGGCTATTTCATCTTTATGGACACCCATTTTCATTGTAT
>probe_e6fbc93ad3
ATTTGATAGCCCGATTCCGGCTGATAGTCTTGATGCAGAACCCAATTTTCATCAAGTGCC
AAATGTGACTGCTCCAAACCTTCACGGAAGCCTTTTAAACGATTTTGACTTGGCGAGAGT
>probe_f4111c7598
ACGCCATAGATAACGGAATAGCAATAACGCCAACGGTTAAGCCTGAAATAATATCTCTGA
TTAAATGTTGTTTACCATAACCTGCATTGAGAGCATCTTTTAATGCACTAAAAGGCTTGA
>probe_ffc4192173
TGTTCAAGCTGGGTAAAATATTTATATAATCGTACTGTGAGCATTATTTTACGATAACTT
TCACCTACAATGTTCATTCCGTGATAGGGTTTCGCTTCGAGTATCAATCCATATTTTCCT
>probe_e80c4e3106
AAAGGTGCGCCTATTGAAGCCATTATTCCGGAAGGTAAAGTGGGCTATGCGTTAGGCGGT
GTCAGCATTATCAAAAATGCCCGTAATTTAGATAACGCCAAACTCTTTATGGATTGGGTG
>probe_0a47faebd2
TTAAAATGGCAAAAAAAGTCCAAGCCTACGTTAAACTGCAAGTTGCAGCGGGTATGGCTA
ACCCATCACCACCGGTTGGTCCTGCATTAGGTCAACAAGGTGTTAACATTATGGAATTCT
>probe_2429e02fda
ACCTCATCGACTTTCTGAACATTTTAGCTTTATTTGCTTTGTAGGGAATATCTAAAACAG
GCTTCACTACTGCCGGTATAATTTTATCTATCGGCAAGTCTTTTAAGTGGGGGAGTAAGT
>probe_5a7e63b955
GCTCCATTGCTAAAAAACGAACTTGCCAGCGGTGAGCGAATTGTACGGGTGAGTGAAGAG
GGTAAACCGTCCGAAACCCGTTTCAGCATTGAAGAGCGTTATGCCAATGCCACTTTGGTG
>probe_57638d4d00
TGAGGTTCACCCGGGGGAAGGAGAACCTCAATCGGAATTTGTGGTACAAAACGAAGCCGA
TTATCTATTAAGTTTACCGAATTTACTTAGCTTTAGCTTAATTGCTCCTCAAGCCTATGG
>probe_88e6a6e353
ATCTGTTTTTCATCAATAATGGTAGTTGAAATGGCAGGATAGTCGTAGGCTAAACCCTTA
GCCAATTCGGCTAAATAGTGAGGATTACACACATTAGGCGGACAATTTGCTACATTTTTA
>probe_f213a26274
CGACCTTGATGAACCCTGAGGCAAAAGCCGAATTTTGGGAAAAAACCAAAGCCGAATACG
AAGAAATTCAGCGTAAATTTGCCGTTCGCAAACCACTTCGCAACGGTTTATCTATTGAGG
>probe_2ea45370ee
CACGCACATCGTCTAATTTAAAAGGTTTAATAATTGCTTCTATTTTTTTCATTTTTTAGC
CTTAATTTTCTCGTCTTGCCGATTTGGGTCTGAAACTTTCGCAAATAGCTGCGTGGGTTT
>probe_1c78572ea7
ACTTCAGAGGAAGTGGATACAGAACCTTTTAATGGCTCCGCCCCATTTAATAAAATTTCA
ACCTCTTTATCTGTTAAGTTAGTGGCTATAACACGACTATTTGAACCTAAGCTCTCTACC
>probe_ae98973215
GCCTCAAAGTGCCACTGATTGCCGAAGTTGGCGTAGGCGAAAACTGGGACGAAGCTCATT
AAACTATACAATTCACGACTTTTATTGTATTGTTGTAACAGTTCATTAATATGAAACTTT
>probe_bedcf28ae7
CTTAATACTAGGATTTCCGCATTATGGAAACCTAAACGGCGTTGTAATTGATTCAATTTG
ACAAATAATTTTGGATCAATTGCTTTAACTTGATTGATATGACGATCCCGCATTAAATAG
>probe_aabfec1846
TTTATCTGTTAACCTGCTTACTTAAGATAACGTACAAACCCCTCTAAACTTTCACTTTCA
GGGGCTAATGCAATTTGCTCGCCCTCTGCCGGTGAGCCAAGCATAATTAAGGCAATGATT
>probe_f8194bea6b
TGGCTCGGGCTTGGCATCGCACCTACGGTTTACCGACTGTCATCACCAACTGTTCCAATA
ATTATGGGGCATACCAATATCCCGAAAAACTTATTCCGTTAATGATTTTAAATGCCTTAG
>probe_3aab492254
GTTTGCAGCAGGAACTACTGCTGGAAATGCCATTATTACACCTGAAATTGTTGCTCAAGC
AGACCCTACATTAGCACCTTTTGTTCAAACTGCGACTGCACAGATTGCCGCAGCTGTATT
>probe_ec8d3aafc2
GTATTAGTTTATTCGGTAGTTTTTAATTGGGTGTACGATCATTTACGCCTGAGGTGGGTT
AAATCTGGCTAAATTGTGAACTAGATCACGGTTTCCTTACACAAAATTCGCTATGCTTGA
>probe_5d009be122
AAAGCCGGAAAGAGATTTTTGCTGCTCTTTATATTTCTCAGATAAATTGGTAATTGAAAT
TGAGCCGTTTTCATTCTGCTTTTTCGATTCCAAAATCAGCATCACCACCACTGCAATAAT
>probe_72c9bdab0b
TCTGCAGGTAATAAGGCTGCCGGTGACCAAGCTGCGACTAAGCTAGTGAAAACGGGCGAA
GAAGTTGTGTTTGAAGCAGGTGATAACTTAACTGTTAAACGTGATGGTAATCAATTTACT
>probe_c4b64bf678
TCACTATCGGTCAATCAGGAGTATTTAGCCTTGGAGGATGGTCCCCCCATCTTCAAACAG
GATATCACGTGTCCCGCCCTACTTGTTGTTAGCCTAGTACCACAATGGAGTTTTAAGGTA
>probe_cc32e3558c
AATTACCGTAAAACTTGAAGACGGACGTGAATTTAAAGCTAAATTAGTTGGTGCTGATCC
CCTTTCAGATGTGGCGTTAATTCAAGTTGAAGATCCAAAAAACTTAACTGAAATTAAATT
>probe_4edf86391c
CATTTTCTTTGGCAATTAGCCTTCTCGGCACTCTAACCAAGGCACATTATTTTTGTAATA
AGTTGAAGTAAACTCTCGTGCCACTAACTCTACAAAACTGCCTTCAATCGGCTGATAAGA
>probe_21957c95ff
GGTATCTTGTGCAATCACGAGTTCTTCATTAGTTGGGATAACAACAGCTTTAAATGTTGA
CTCGTCCGCTGTAATGACTCCATCTTTACCAAAACGGGCAGCAAGGTTACGCTCTTGATC
>probe_8eaf88f3d9
CCACAAGGGGCGAGGGTAAGCTTATAACCAAATAGTTTTAGATTATGCTTAATTTCACCC
CACAAGAACTCAATGCGATTGTTCTAAGCCTAAAAGTTGCCTCCATTGCTGTAGTGCTTG
>probe_6df6b10c7a
GACTCTATCCATGAAATTATGGTGACTACCGCTGAAGTGGGCATGATGAGTAAAATTGGC
GGTGGTACTTCGGCCTACTTTGGCGATATTCGTCCGCGTGGCTCGTTAATTAAAAACAAC
>probe_026f174149
ATTAGCATTAGCTAAATTCGCATCTTTGGAAAGCAGATTGATGGTCGCATCTGAACCGGT
TGCCTGAATCAAATTATCTTGGTAGTTAAAATTACCCTGCAAATACGCCATTCGGGCATT
>probe_0f9aed482e
CTAAACCGGCTGCAAAAGTAATTATTGATGTAGGGCATAACCCACACGCAGCACGTTATT
TAGCTGACAAACTGCGGGAGTTAAAGCAACCAAATCAAAAAATCTATGCGGTGTTTAGTG
>probe_c968743d2c
AAACAGGGTTGTTCACTTAGTTATCCACAGGTGATGTGCATAACTATTTTTGTAAAGATG
AATTGAGTGCTGATTTTTAAATCAACCGATTTCAAAAGGCATTTTTACGCTTGCACAAGC
>probe_c7ed259280
CGTCTGCAAGTGCCGGGTGAACCAATAACATACCAAGTGCCGCACCTAAGAATGGATTAC
CGCCAAATTTGCGTGTAGCTGAGAAACCGAGTAATACAGGTAAGAATACAAATGGTGCGT
>probe_b0763127b9
AATGCTACGCAAGAGGCTCAATCGCAAATTATGCAGCAGTTGCAAATGAGTGCTTATGAG
TTTGAGAAATTGCTCAATCGTGTGCTAGACCAACGAAGCCGTAGAGCCTATTAGGAGTGA
>probe_f064d6cd4f
TTCGATTTTTTGCAAAATAATCGGCAGTAGGAAATCAACCATTTGCTGTTTATCGGTAAA
ATGATGTTCTGCCTGTTGGCTGATTACCGCACTTTCTTTTCCAAAGCTCACGATTAAATC
>probe_3c76c31874
TTCGCCTAATTCAAAATCATAGCCACGCCAATAACCATTGATAGTCGGTAAATCGTGGGT
GCTTAATGTGGTCATTGCTTGGTAAGGGTAATGCTGTAAGTCTCGACTCTTCCCTTGTTC
>probe_ecc76a3b6c
CGGATTTATTATCCGCCCAAATTATATTATATTTTCGCTTCGATTAATTTTACTAATGCC
TTGATATGATCGCCACTCGCATTTAACGCTGGAATGTAGCGATAAGATTCTCCGCCGGCA
>probe_b0bd26e8b3
CTTATATATCCTAGATTAGTTTCAGATTGACGATGTGCTAACCCACATTTGCGTTTTAAG
GCTACGCTTCCTTATCAATATAATAGGGAGTTTTTTTACAAAAAGCAAGAATAAAAAATG
>probe_7182ade81d
TCCGAATGCTTGATTGAGCAAGGCACAGTATTACTTGGCACGTTACTACTAGCGGTCATT
TTTTACCTGTTTTTTGCAAAAAAGAGCAGGTTAGTCGCAAAGTGGAAAATGGCTCTATGG
>probe_aaf299875f
CCTGCCACCGAGTGAAACACATTTGCGACCAGTTGCTGTTTTTCTTCTTTCGCTACGGTT
TTAAACCCAAAGTGGGTGGTTTCTGCCGATTGTTGCACTTCTTGTTGCACTTCATCTTTA
>probe_bea71334c8
CGTCATAGCCGGTTACCGACCATTTTTCTGCCAGCAATGGGATACATTCGTCGCCCAATA
AATCCACCAGCGTAGTCATAATTTGCGAAGTATCGAGCAAATTTAACCGCTTGCTTAAAT
>probe_3b8a29eafb
GCTTCAACCACAAATACACCGCCCATTACCACCAATAATAATTCTTGGCGAACTAATACT
GCAATCACGCCTAATGCACCGCCGAGCGAAAGTGAGCCAACATCGCCCATAAACACCTGT
>probe_bb44c5c13d
TTTGCCTCAGTGGTGGTCACTCTGCCGGTAGCTAATGGGCGTTGAGAGGTGCGTTTAACG
TGTCCGTCAATTTCTCTATCGGCATAATCATTAATCACACAACCTGCCGCACGCATAACG
>probe_4e88c7ee90
TATCAAAGCAAGATAAGAATAACGCAAGCGTTTCATTATGATTTCTCCTTATATTGGGTG
AAGAAGTATTTATAACTTTTTACATCTAACCAACAAAGTTGATTAAGGATAAAATTTGTT
>probe_7244e49c66
AAATTATAGGAAACAAAGATGATAAATATAAATACAATTAAATACTCTGAAATTTTTAAT
TTACGTTTAAAAAGAAAAGAAAAAAATGTACCTTGGCATATCGTACCAAAAGATGGAACA
>probe_690c1140a2
CAAGCGTGTGATACATCAGCCCATCATGGCGACCGACTAATTTGCCCTCAACGGTGCGGA
TTTCCCCCGGTTGAGCCGGTAGAAAACGAGCTAAGAAATCTTTAAATTTACGCTCACCGA
>probe_cdd64700d1
TAGACAATAATGAAGAGTTCAAAGCCGTAGCAGAACTTAACACAGCACAACAATTTATTC
TGGCTTTATTAATGAACTACGAACAAGGGGGTGAAAATGAATAATACAACAGGACAAGCT
>probe_7619686ad5
ATTGACGTGCGTTTGTGGGTTCTTCACGCTAGGGAATAAATACGTTTTACCGCCACTTAG
CTTTTTAATCTCTCGCAAAAGTGCGATTGCTTGGCGTGAGAGTGTGATTTTATGCTCAAT
>probe_b554805afc
ACTAGAAGCTGCAAAAGACTTAGGTGCAAACGCCTTCCAGCGTTTTATTAAAGTGACTAT
TCCATTAACAATGCCGGGCATTGTCGCAGGTTGTTTATTAGTATTACTTCCGGCAATGGG
>probe_0d26eb1333
TGTTGCCAGCCATAGTTACCATATTCTTGGGCAAGCAGTAGATTTCCAAGTATCAGGTGT
GCCGTTATATAAAGTAAAACAAGCGGCTGAGAGCTTGAATAATGGTGGCGTAGGTTATTA
>probe_f7d5ffc582
ACAGAAAGCTAACCTATCTGGAAAAGAAAATTTAGATATTAAAGAGTTCTTCACATTCTT
GCTAAATAATGTTGTTATTCTCAGAACAGAAGTACCAGAAGATACGGATCTTAATCATTA
>probe_3ce39aba28
ATTTATAATTAGAGGTTCTATGGGTACTCTTAACAGCTTTTTAGGCATTATTGTTTTACT
ATTCATTGCATTTTTATTTTCGAGCAATAAACGTGCAATAAACGTGCGTACCGTATTAGG
>probe_d74319c223
AATATCTAACCGCCCGACCGCAATCCAACGAGCGCCACTTAAACGAGGCAAGCGGTCAAA
TACGGTGGATCGTCCTTCCGGATCGGAACGGGTGCAAAGTTCCCCTTCCGGTTTGTAATA
>probe_c1dd5ee53a
TCTTGTCCTTCTTTATTTGTAAAAACGTGAGCTAGTACAGAGAATGTTATTCAACGCTCG
ATTAATTCCCCTCTTTAGTAAAGAGGGGAGTAATATTATTAATGCTTCGCTTCTTCACTA
>probe_3347f7cec3
TGTCGGTCTTTCTCAGTACGCTTTTAATGAGTCTACGTTTTAGTTTTGACACCTTAAATA
TGATGGAGCATAAGCCGATATCCAAAGCGAAAAGTCTGGTCGCTATTGCAGGTTTAACTG
>probe_0a21cd9ecb
AATCTCTCGATTGCAGCATAATGGAACTAGCGGACGATATTGCCTATGGCGTACACGATT
TGGAAGATGCGATTGTAGGTGGAATGGTCACACCGCAATCGTGGCAAAATGCGGAAAAAT
>probe_97634f498b
TTGTTGATACACGCCGATGCTGTCAAAAAAGCCAGAAAGAATGACCTCCATTGCGGAGCA
ATTTACCCGATAATCCATATGCAACTGGCTGCTGACATAGCCGATATTTTTCTTAATATC
>probe_40d72dfc86
GTGACAATATATTGCAAGATGTGCAGGTTATGGGCAAGAGCATTTTTGATGCCTTCGATT
ATATTAGTGGCAATATTCTGTTTATTTTAACCGCCTTAGGTAGCGCGATTTTCGTTGGCT
>probe_bc7bc3996d
GCGCTTGGTTCAGAAGTGGAAGTGGTTGAAATGTTCGACCAAGTAATTCCTGCTGCAGAT
AAAGATGTTGTAGCGATTTACACCAAACAAATCGAGAAAAAATTCAAGCTAATGCTTGAA
>probe_9fcb909493
AAAATTGCCGGTTGTAACAAGATTGTGCTTTGCTCACCACCGCCGATTGCCGATGAAATT
CTCTACACCGCCCATTTGTGTGGGGTGGAAACGATTTACGCAGTTGGGGGGGCTCAAGCG
>probe_2c13e5fb2f
TTTTTTCGATCTGCGTCGAAAAATTAAAATTTGCCGGTCGCAAAGCAGGCAAAAAATTTG
CACACTTGATTCGCCACAATTTGTTGGTGCAATTTATAAGGAATTTATATGCAAAAAATT
>probe_e647800335
CATACTACCCCCCTTAATCCCCCAGCGGGGGAACCTGCCCCGGCTGAAGTTGTGTTGAAT
TATCTCAATTCGGCTTTGGTAACGTTGGCGGTACAGCTTGGTGAGCGTAAGCCTGTGGGG
>probe_d5a3456d1d
TTACCGCTAAAGTACGGGCATCTTCAGCTACCACGTTCGCTACTTGACGTAATGGAGTCG
CAGAGCCGTAATATTCCACTTGAATACCGTCTAATAAAGAAGGTTGGGCACGACCTGTAC
>probe_33df8165dc
CCGCTACGCCTTTATCTCGTTTTGCTAATCCAATGCCTAAACCGATACACAGTAATAATG
CAAGGTTGCCAAACACCACACTGCCTGCCGATGCCATAATCTGGAAAATGCCCTGTAAAG
>probe_7f58be48fb
CGTTCATAAAATGCTCGGAATTTAAAATGTTTTCCAATTTTTCAACGGTTTTTTCTGCAT
TGGATTCATTTTTTTTCGTAGCACGAGAAGGCGTTTTGACAAGCTCTTTAAGCTCGTTGA
>probe_c1e5ae9583
ATCTGCAAAATTTTGTTGAAATTTGACCGCTTGTTTATGTTTTATTCATTGAGGAATTAG
CAACTATGCTGATGTTGATTACCTACGACATTTCATTTGATGACCCCGAAGGGCAGGCTC
>probe_d74df191e8
TGATTCGGCAAGCCGGTAAGTTCAAAATAGTGGGTTGCAAACAAAGTGAGTGACTGGGTT
TTCTTCGCCAGCCATTCGGCACACGCCCACGCCAGTGATAAGCCGTCATAGGTAGAAGTG
>probe_bfc4a00754
CGTGCGTAAGTATTATTGTTTTTTCGATTTTTTCGATGATGTTGCTTTATGAGCTTCAAG
AATTAATTTCTTACCTTGGCTATCTTCAATTTCAATCTTAGGTGGTGCTTCCGTATTTTG
>probe_6cd1ede23d
GGAAAATCGACCTTATTAAAAGCACTTTCAGGCGCTCAGCCACAAACAAGTGGCGAAATT
ATCTTTAACGGTGAAACCTTAAGTTTGAGCGATTCCCCGTTTGATCGCCAACTCAAAGGC
>probe_832190db23
ATACCCTAAGCCACGAATGCTTATATCTCTTTGCTTCATTGAGAAATCAATCAGGAAAAA
TGTTTCTCCGTATATTTGGAGGCGGATAATTATCGCGATTTCAGGGTAGTCGAAACATTT
>probe_6e942d4fbf
AAATAACGCCATTGCACCTTTCGCTTTTGCAGATTCAATATCCATTTCTTCAATGATTAC
CTGAATATTTTCACGCACTTTAGCATTCACGATACGTTCAACTTCTTCAAGTTGTGATTT
>probe_17c6b26367
AAACTTGTGGTGTAGAAATTGGGATTAAACGTTTAGAAGCACGCCCAACAGCTGATTTAT
GTATTGACTGTAAAACTTTAGCTGAAATTCGAGAAAAGCAGCTAGGCTTATAATCAACTT
>probe_1f93325712
GGGCGGAAAAGCATTTAAGCTCAAATTAATCTGACAGGCACTATAATTTTAAACGGGAAC
TGTCAGATTAGGTTTGATCTTCTACAGTTTTTTCTATTCTAATGAATCTTTGCAAAAGAT
>probe_ed5d43abd1
GGACAATTTCACGTTACTTTGAACGTTTAGTCACCCACGATGCGACTTTTCGGGTATTGG
CGAATTTGCGTGCTAGCGTCTTTAAAAAATTGATTCCACTGAGTCCAAGCGGGCTAAATC
>probe_5ad4e07ec4
ACACGATGCGATGTCTGATGTGTATGCCACCATCGCAATGGCAAAATTAATTAAGCAAAA
ACAGCCAAAGTTGTTCGATTTTTTCTTTAATTTACGCAGTAAAAAAGAAGTAGAGAAGTT
>probe_41e7087762
CCTGTTCCACCTGCCATTACTAATAATTTCTTCGCCATTTTCAACTCTTTTTTATTCTAA
AACGTGCTATTTTACTGAATTTTTATGCTTTCCAGCTAATACAAGCGGTCTCATTTTTGT
>probe_819b5a7e21
GACACCACAATGGAGGTCAAATTCAATGCCTGATTTAACTCTTTAATCAGCTCGACAATC
ACACCCATACTAATCGGATCTTGCCCGGTAAACGGCTCATCATACATAATCAGATCCGGA
>probe_f54d65b90e
TCACGCCAGAGAATTTTATTTTTTAAAGAGTGGCTTGATAGGGCTGTATCATATGCTGGA
AAATGGTAAAGAGAGCTTAGTAAGGGTTTATAAAGCCTGTGATTACTTTGGTTTTCGGAC
>probe_0046a1afca
CCTTTGTGTTTGCCGGCAATTTAGGGCTTGCGATAACACTAGCCATTTTGGTTGGCGGAT
TAATTAACGGCTGCATTACCGGGCTTTATACCATTAACCCAACCCTATACGCACCGGATT
>probe_34becf8e09
ACACAAGCGGCTAGAGAGTATCGTAAACGCTATGCGAATGTATGGTTGGTTACCGCAAGC
CCTTCTCGTTCCTCATTAAGTGAGGTGTTATATGAAATTGCTCTTGAACTTGGAATGAAC
>probe_538b337e47
TTCAAAAGTAAAACAACAGCAAGCTGTTTATGCCCCTTTAGCTGAGTATTTCACTACTAA
TGCGATTCACGCTTTAACCATTAAAGTATTCAGCGTGGAAAAATGGAAAACTGAGCGTTT
>probe_3a29edd74a
ATTAGGCTTAGGTATGCCGACAATGGCACAATTAATGCTGCCACTCTCACTGTTTATCGC
CTTGTTATTAACCCTCGGGCGGTTTTATGCCGAAAGTGAAATTACCGTAATGCGGGCTTG
>probe_8e00137593
GGAATTCTTTACCTTGATGTTTATCAAAGAATTGGTGGATAGTATCTTGGCTGACTAGAG
GTAAATCAACACCAGATAGCAAATGATAGTAAGCATAGCTGCTATTTCTATGAGCTTTCT
>probe_b9b4423f68
TAATAATTTTTTAGACATCTTTTATACAATAGTTATTCAACACGAGGATCAGGATTATCT
AATACCATCTGAGTTTGGGTTTGACGGAAAATACGCAGTTTCTCTGCAATATCAGGGTTA
>probe_6b9ba1aa71
AACAATACGGGCATCTGATGTTACTTTGCCATCTTTTACCGGTACGTTAAGGTCAGCACG
AATAAATAAACGTTTACCCGCTAAATCAAGGTCAGTCATTTTAATAACAGACATAGTTTG
>probe_a6d50da5fe
TGTTTTCTTCTAAAATTTGCAAAATTTGGCAGAGAATCGACCGCTTTTTCTTATTATAGA
ATGTTAGGGTTTATTTAATATATCTTCATTTATAAACTGAATATTTTGTAAATTATTCCA
>probe_63bb4b1229
TAGAACCAAACCAAAGCCAGCCCAGTTTACTTTTTATTTTGCGAGGAATAAAAAAAAGCC
CTATTTTCTTCAAAAGAGAGCTTAAAAATCGCTTGTTACGCTTTGCCATTGACTGTTCCA
>probe_356c781f51
GAGAAGTAACAAACTTTGTAATCATCACAAGTGAGTACAAATACATTGATGCACAGTCCG
CCAAGGAGATTACTGATGCACCGCTAACAAAAGAGGATATTGGCAAAACGCCAACGCAGA
>probe_a60b5074d6
TTAAGGAGAGACTATGCGTTTAATTCCGTTAGAAACTGATCACGATGTGAGTGTTTGGGC
TGCTCGTTATATTGTTGATCGTATCAATGCATTCCAACCAACCAAAGAAAAACCTTTTGT
>probe_9ba318b335
GGTGCAGTAAGTGAGCAGGAATTACGGATTCGGTTGGCAAATATTTTACCGAAAGAGGAA
GAGCTGAAATTTCAACAAGCCTTGGAATTATTGCAAGATCAGCGTTATACCGAAGCCTTG
>probe_f478dad2f4
GTGGCATTGTTTCTAACATCGTAATCGCAGGGTAAGGGCAAGGTTCGCCTAAGGTATCTA
AGGTGTAATCAGGCGTGATGTCTTTTGGATCTTTATCTAGTTTTTGTACAACGGTGAATG
>probe_69a82e2baa
GTAATGAGCAATAATTTGATGTTGTTGCTCAGCACAAACCTGTGTGTTATTACCTTCATC
TGCTTTTATTTGAGTTGCAAGCGTAAGTAAAAGAACTAAGAGGAGTATCTTTTTCATATA
>probe_5528701f7f
GTAATCGCTATCGATCAAGCCGACTAAGTTGCCTAGCACGATCCCGTTTTTATGCCCTAA
ACCTGATCTTGGTAAGATCACCGCTGCCAAATTCGGATCGGCGATATAAATTGAAATCCC
>probe_c0f38ca219
AAATCTGTTTGATGTGGGAACAGTGAGGCGGTATGCCCGTCTGTTCCCATTCCTAAAATA
ATCCAATCAAACGCCAAGTTCGGCACACAAGCGGTCAATTCTGCCGAAAATCTTGCAAGT
>probe_9b1d76c286
ATCAATTTCGAACCACTTTTTTCGCTCTATACAAGTTAATTCAATCATCACAACAGGACA
ATTTTGGCTGTCTAACACTATGTGTCGCTCACCTTTTTGCGGAAGAGGCTCATTGTCTAA
>probe_bb19c06a10
TTTGCCAATACAAATTTGGAATTGAAAATATTTAACCCTTTGTTTTCCATTGCTCCCATA
TTGAAGAAATCAACGGCAACAATCATATAAATATCTAAATCGTATTCCAAACCGAAACGC
>probe_3bb710dfdc
GAGCTGAATACCTTCAAAGCCGGCAACGGTTAGGATTACGCCGATCATACACGCCATATA
GAAGGTATGGTGTCCGGTTAAGAAAATGAATTTTAGGCGGGTAAAACGTGCAATTAAAAT
>probe_715fa39d24
ACAAAGCCTAAACCCCCTTGGTGTGCCTCATTACAGTTTTTGGTTAGAACATCGTTCAAT
CCAAACCGAAGTGAATTTAGAACGCCAAGCGTGGTGCAAAATCCAAGTGGTTTTGGCAGG
>probe_b6c9c49337
TCGGTGGCGAAGCCAGCGGGGTGAGCGAGAATACGAAAGATGTGGTGTTAGAGTCTGCAT
TTTTTGCTCCATTAGCGATTACCGGTCGCGCTCGTCAATATGGGTTACATACCGACGCAT
>probe_3033ca08ff
TCAATAATCGCATTTTCGAGATCAAACTCTTGTTTAGGTTCAAAATGCTCGGTTGTTTTT
AGCTCTTCTTCATTAAAAATTTGCTTACTCATTATTCCTCCACTGCCTTTTCAATATGTG
>probe_f37f1ea7d5
GTAACGAGATTCGTAAGGTTAAGGCATTGACCGATAAGCCTTTTGGCGTACCATTTATTT
TGTCTTATGATTTTTCGCTGATTCCGTTAATGGTGGATTTATTCATTGAAGAGCGTGTGC
>probe_07f0107275
GTTAAGTGTAAAGGTGCCGTTTGGTTGCAAGGTTGTTTCTTCGTGTAACGTGAGCAGAAT
ACGCAGTTGTGATTGGGTAATAGGGCGTTTTTGAGCCACCGCCCAATCCCGCTCAAAGGC
>probe_50468efceb
GTGCATTGGCAAACACGGTTGAAATTGCGAAACGCTGTTCGGTTACCGTGCGTTTGGGCG
AGTATTTCCTGCCAAATTTCCCGACCGGTGAGCTTTCCACCGAAGATTTCTTGGTAAAAA
>probe_b0e5eb2f5b
CTGAATGCTGAGTCGGCTTAGTTTTCACTTCCCCTGCGGTTGGAATATAAGGCACTAAGG
TTAAATGCATAAACAAGGTTTTTTCACGACCGATATCCACCGCTAATTGGCGGAGTGCTT
>probe_df4218c0e3
CTTTATGATTATGGGGGCAATCTGTACCCGTCGTTGCCCGTTCTGTGATGTGGCACACGG
CAAACCGCTTCCGCTTGACCCGGACGAACCTCGCAAAGTGGCAGAAACGGTGCAAGATAT
>probe_01e50b15b5
TGCCCTCGCTATTTAGCCCGTGTGGTGAAAAATGTGAATGTCAAAGCGACATCGCCACTT
TGGTTACAAGAAAAATTACGCCGTTGTGGGATTCGCTCAATCGATCCAATCGTTGATATT
>probe_d98a6bbace
GCAGTTCTTAGATTTAATCCAAGAAGGAAACATCGGTTTAATGAAAGCGGTGGATAAATT
TGAATACCGCCGTGGTTATAAATTCTCGACTTATGCAACTTGGTGGATTCGTCAAGCGAT
>probe_5d7c9fd2e8
GTAACTGGATTCTAAGGAATAGGTCACACTATCAATATTACGCCCCACTAAGCTATTTTT
ATATTGACGTCCGGACAATTTAAACTCTGAATCTTGATTTGGCTTAAAGGCAATTTTTCC
>probe_4cbb96611d
GATAACCGGTAAGCCCCTGTGCAGAACCGCCTGAAAGCTCTGCTGCACCTCGCCAAGCTG
CTAACGATTGGCTGGTCATTCCCAGGTTCTTAGATGTCATAGCCAATTCTTTGTTAGCTT
>probe_299de50372
CCGGCTCACCCAAGTTCACACAAGGTACTTGGTTGATACAGGTGTTTTGGTTTGAACGGG
TGTATTTGATTAAGTTATAAATATCGATACCCGCTTCGCCCGGAATGGTTTCATCTTCAT
>probe_86e6f047f2
GGCACCCAAATTTCAGGGGTGGTAATCATAAACGAGAGTGTAACAATCGACATACCAAAA
GTGAGTAAGCCCCCAGCCATACCGGAAACTGGGAACCAAATGCCGGATAAGGTTAATAAA
>probe_237a25df78
AAAGCATTTTGTTTTTATCTACTATCCAGAAACAAGCGGTTAAATTTGTTTAATTTTTTA
CAAAAAATGGGCCAAAATTAACCGCTTGTTTATTACTATAAAGAAATAAGTACGTAAAAA
>probe_3f746200ca
AACCGAATTTAGTGACGTGAAAGTAGTAATTTTAGGGCAAGATCCTTATCACGGCCCAAA
TCAAGCCCACGGATTAGCCTTTTCAGTTAAACCGCCGGTTGCCCCGCCACCTTCTCTGGT
>probe_d245174ac1
ACAACCGAAAGCAGTAATTTGACTTAAATTTAAGCCGTGCTTTTTGATTTCCTCGTCATC
AGAGACATATTCAATCGCACTTTCATAGCCATTTGTTTTATCCGAATAAGTAACTTGCAC
>probe_c8ef64dbac
TCATCAGCTCCGCCACGAGGGACTTCGGAGATAGCTTTTTCGGTGGCAGGGTTATAGACT
GCTAAAGTGCGACCATCTAACGCAGGCACAAATTCACCATTAATATACATTTTATGTTGT
>probe_b80a1cebe0
TAAACCAGTACTTTTTTGCCGGCAAATTGAGAGAGAGAAACCGGCTCGTCAGCCTGATTC
TGAAGGGTAAATTTAGGGGCTTTATCGCCTGCTTGTAAGATATTCATTTGTAATTTTTCC
>probe_fac190d033
TCCTCAGCAAAATGGTGATGTGCTGAGTTTAGAGAATATCGCCATGAGGCTTAATGGCAA
TCTCCTGGATTACGCTTTGGAGGCTAAAGTCAGTGCCAAAGGAATGGGCGTGCCTGCAAG
>probe_32f6aea141
GATTCTAAATGAATCGATTTAACAAAATCTTCTAATGCATAAAGTTGCTCTTTTGTGGAA
CTTAGTGTATTAAAAGTGCGTTTAAAATTTGATTCCGGATTTAATTTTTCGGTATACCAA
>probe_f3f6f565eb
ATGTACCCTTTAATTAAAACAGGCGGTTTAGCTGATGTAATGGGGGCATTGCCATTTGCG
CAACAGCAAGCTGGTAATGATGTCAGAGTGTTAATTCCTTATTACCCGAAAGTCGCGCAA
>probe_829d75f701
AAATCAAACGGACTCAGCACAAGAGCCACAAGCAACACAGCCTAAAAAATCAAAGTGGCG
GTTTTTGAAGCACGGCTTTTGTCTGACGTTTATTCTACTTTTACTCGCCATTCTCTTTCT
>probe_b83bb81bf3
CTTTGATACGTTAATGCTGTACCAATTTCCGCAAAAAAGCCCCAGACGGGAAACCGTGGG
GCTTTAAGCGGTTTGTTTTTTGCTGTAGCAACCACAACAAGCGGTCTTTTTTGCCAAATT
>probe_fa8555ea39
CGGCAACGATTGTTGATGAAATGACAGAGACAGACAGCGATAAAAACCGTGAATGTAAAG
GGCAGGGCATTGCCAATATTATTACTGATTTTTGTGGTCTTTTTGAGCGATATTTTGAGA
>probe_d08a4b6a92
TCTCTCGAGCTTCGGCTTTCATTCCTTTGGCTGCTGCCTTGAGCATTTCCGGTCCTTTAT
TCATACGGCTTAACATCATATTTAAGCCCGTACCAAAGGTTGAACCCTCTAAGCCTTGCT
>probe_b3c593390c
TGAACGTAAAGTGCTTGATGCGTTACGTCAGCCGTTGGAGGCAGGCGAAATTGTGATTTC
CCGAGCCAACGCTAAAGTACAATTTCCGGCACGCTTTCAATTAATTGCAGCGATGAACCC
>probe_8b3f94f88d
AGGTCAATATCGGAAGAAAAATTAAGCTCTCGTCCGCCCAATTTGCCCATACCTAAAATC
AGCAGTTCTTGTGTTTCGCCAAGAGTGTTCTTTGGCGTGCCATATTCGGCACAGCAACGC
>probe_2ad79725f5
CTACTTCAACAGTTTCAACACCGCGACCTTCTTTGATTGCAGCAACTGCTGAATCTAAGT
AAAGTTGGATAGCACGTGTTGCATCATCGTTACCAGGAATGATGTAGTTAACGCCATCTG
>probe_ac08f4269c
TATTCGAAACGGTGGCGTAATTGTTTACCCTACCGATTCAGGCTATGCTCTCGGTTGTGC
AATGGGCGATAAGCACGCAATGGATAGAATTGTAGCAATTCGTAAATTGCCGGAAAATCA
>probe_8f57b28175
GTAAAAATTACTGTTTAGCACTTGTCAAACGGGCGTAAATTCTATATTATGCACGCCATT
GCAAATTTCGCATAAAGAATACAAGAGAATAAATTAATGTTAATTAATGTACTCACTATT
>probe_e966b7eb42
CGTATTTTCCGTTTTATTTTTAAGCAAATTTTGTTCTCTAAAGTTAATCGGAAAATGGCA
GGCAAACTCGTGCTGTTTTACTTTCACTAATGGCGGTTTGTTGATACATTTTTTTTGTGC
>probe_7dafa845ae
CAACGGCACTAAATGCTCACGCGTTTTACCGGTAAGCAGATTTGCAAAATTTTCCACAAA
```
