## Supplementary File 1 for "Target-enriched sequencing enables genomic characterization within diverse microbial populations – a preprint" (part 3 of 7)

```
AATCACCGCTTGTATCAAATAAGTGGCTTGGAATTATAAACTAAATTTCTGCGATATGTT
>probe_83ef0bf8f3
AACTTTCTTTCTTTGTACCAGAAGGCACAGTATTACAAGCGGGCTTATATCCATTTATTT
TAGGTGGTGTGCTTAAAGCACTCCTAGCAAGTGTTTTGGTTAGCCCAAGCTACAAATTCT
>probe_8aae3c8886
AGATCAATGGCTGGAGCGGAGAGAAAATTGCGGTTGAGCGAATTAAAGGCAAAAAAGTGA
CTGTTGTGCCGATTCTGCGTGCTGGCTTAGGTATGATGGACGGTGTGTTAGAGCATATTC
>probe_2f819f4fa3
TGGGCTTTACCCAAAACGCCGTATTCCAACCATTAACATTCACTCCACCGGTAAATCCGG
CCCTTTAGCAGAATTTATTGTGGAAGATATTTATGTTTCAGCGGTGAAAGAAAACAATAT
>probe_d10443d5d4
ATAAATTTGATTGTGCAACAGGAATAGGTGTTTATATAGTTTGTGATATCTTTGCCTAAT
GCGGACAAAGTCGATATAACATCGGCATCTGAGCAGAAATTAATGATAAATGCGACATTA
>probe_eb87696c21
CTCACGGTATGCACTATACGCAATATATCAATGTAGATTTAGCTAAAAAAGCAATCATTG
GCTTAAATGATTTAATCAGCCCAAAAAATCAAGTTCAACTGAAAGACATTCTTTGGGAAA
>probe_6cf6b4c754
CCGGTCGTGCTTTCTTGTTCTTTGCTTACCCGGGTCAAATTTCAGGTGATGCAGTATGGG
TTGCCGCAGACGGCTTCTCAGGTGCAACTGCACTTTCTCAATGGGCAGTTGGTGGTCAAG
>probe_3a23bf1cd7
TGTTATTGGCATATTCTGCAAGTAACCGCTCTGCCTCTATCCGTATTCCGGCTGTGACCA
GTCCGAAAGCGACCCGTGTAGAAGCACGCTTCCCGGATCCAATGGCAAACCCATACCTTT
>probe_5bd9aeb46a
CAATCTGAATAATTAATTTTTTAAAGTAACGGAGCTTGTCGGTTAACGCATTGGCTTTTT
GCCAGTCGGCTGTATTTAACGTTTGTTCAAGCTGTTCTAATACTGCTTTTTGTTCCGCTT
>probe_60e5454a64
TTGAAGATAATACATTTTTAAATGCAGGTGCAAATATCGGCACACAACAAGAAGTTTGGA
ATGCAGACATTATTTTTAAAGTGAATGCGCCGACAGAAGCTGAAATTGAGTTAATCAAAG
>probe_32eb3285bb
GGCACGGACTAAATCTAACAAGTCCCAACGAGAATTTCCGTTTTTCCAGCTATATTCGTA
AGGATCGTAAAAATTGCGGAAGAAGGTATAACGGGTCATCTCATCATCATAACGAATATT
>probe_fc231112b9
TTAATTGGTGTATCTGAGTTTTTCTAAACACTTGTTGCTCTTGCTTTCTTGCGTAATGTG
GAAATACTTTTTCTAATGGTTGTTCGATAGCAATTGCTATCGCTTTAGCAATTCGTTTAC
>probe_e0d925c673
GGTTGGTGACAGAACATACCCCGACCGGTCGTTGTATGTATGCGGTTGGTGGCAACCCAA
CGGCAGCTCGCCTAAATGGTATCAATATTAAAAAATACACCATTGTGCCGTTTATTGTCT
>probe_99ef48d92e
AAAATAATCCGATAGGTTTGCCCTCATGCCCGATAATAATATGCGTGGTGGACTTAACTA
AGTTACCGTTATTTAACCGTGAAAAGTAAACCAGCTCAGTATTAGATTGATCTTTTTGGT
>probe_0ef928410f
GGCTGTTCAACCCCTGACGATTTCCAATAATCGGTCAGTTTATTTCGGGTTTCTTGTCCC
ATCATTCTTTGCTGAATCCATTTTTCACTTCGTCCCATCTTCTGCCAATTCTCCCTTGCT
>probe_e395bb9b70
AAAAGGCTATGTGCTGTTCCCAGAGGGCAAACCTTGGGTTCGCCACGCCGATTTCCGTGA
AGATCCGGAATTGCACGCACTTGGCACACCGTCCGGCTTTATCGAAATTTACAGCAACAA
>probe_bc788f8b35
GCAAAATAATTTGAACTACTTCACATTTTTGCAATTTGGTTGTTTATCCGATTAAGAAAA
TTTTTTATGATGCCATCGAAACGTTTCGATGGAGTATTTTCCAACGTGATGGAGCGAAAA
>probe_0471c3dd94
AATCAAACCGCTCCATTAATGGCGAAAAAAGGGCGTGCCAGTTACTTGGGCGAACGCAGT
ATCGGGCATAAAGATCCGGGAGCAACGTCCAGCTACTATATTTTTAAAGCCTTAGCTGAA
>probe_e142d547c3
TTTTTTAGCAGTTGCTCCTAGTGCCGTGATGTAAACAAGGTTATTTTCTCGGGCGTAGGC
GTGAATATCCTGCTTGCCTGTTTTCTCAAGATTGAGTTTGATTGCCTCGTTTAGTCGGAG
>probe_bd19d46a15
AACATTGAATGATGAACAGCAGCAAGCTGTTCAAGGTTATTAATTAATAAAGAGGAACAT
AAAATGGCTACTCCACACATTAACGCACCTGAAGGTGCTTTCGCTGACGTTGTAATTATG
>probe_f8a4757f22
TTTCTTTTGTTCTTTCTCAGTAGCAAGAGTTATGGAGGTGGCAAGCCCTGTACTTGCCAC
AACTGCGATAGCACCTGCCCCTGAGACGAAATCTCTACGGGTGCAAGTCATTATTTTGTT
>probe_17a61db9ac
AATAGTAAGCCCGATTACCAAATCACTCACACCAAAAAATTTAGCCACTTCAACTGCTCC
CCAGACTAAGAATTGGGAACTAATTACTAGCGATACTAAACCAATAATTAGCCAAAGAAT
>probe_47edca8ad2
AAAGTTGGCGTAGATTACCGCTGCCGGTCATTAAGAAAATCGCCACTCCACCTAGTACCA
CGCCAAGCCAGCCAATGCCACTGATGGTTACACCAAAAAATAACACGCCCAGTAAAGCCG
>probe_b055a37736
ATTCCTGTGGTGTCAGCTTGGTATATTGGGTTGCACCAATTTGAATTTCAGCCCCTTTAT
CCGGTTGATAAACGCCGGAAAGAATTTTGATCAAGGTTGATTTTCCACAACCATTTTGAC
>probe_c1b9da8649
CAATGGTTATTCAACACTGTACAACGTCAGGCTCAGCAAGCGAATATCCCAATGCCGGAC
ATTGCGATTTACCATTCGGCTGATGTAAATGCATTCGCTACAGGAGCAACGAAAAGTAAT
>probe_528219f044
ATTTTAGCCGGCGTGCTGATTGCATTTCAATCAGCCATCAACGCCCGTTTGCGTATGCAC
GTGGGTGCGGCATTTTTAACCTCGTTTGTCTCTTTCAGCGTAGGCCTCCTGTTTCTACTC
>probe_6ce8369912
CTGTAGCAATCACTTTATCGGTTAATTTCTCGGCAATCGTCGCCATTAATGGGCGTTTGC
CGGCGTCACGGTCTCCACCACAGCCGAAAATGCACCAAAGTTCGCCTTCGCAATGTAAAC
>probe_a0f9d990ae
GTGGGAAGAACAGGGGCAATCACCCCTGTGGCGAAATTAGAGCCTGTTTTTGTCGCTGGC
GTAACGGTAAGTAACGCAACGCTACACAACGGTGATGAAATCGAGCGACTTGGTATTGTG
>probe_b3b76bd390
TCAGCTAAGGCATTGCAGCAAATCTTAAATCAACCGGAAGGTTTAGGTAGAGATATTTTA
TTAACTGATGGCTTCTTAGATTATTTGTATTACAACAAAAATGTGTTTAAAAATGCAAAT
>probe_6325ccdf82
GCCAAAAATCTCTTGAGTATTTTTACCTGATACCGAGAAAATCGGTAAGCAAATTAATAC
GGTCACAACAAATGGAATCAACGCAGGAACATACAGTAATTTATAGCTAGTTGCTACATT
>probe_7f79f6cacd
GCGGCGCTTAATGAGCTAAAAAAATTAGGTTACAGCAATGTAACTAATCATGGTGGTTAT
GACGATCTGATTAAAGCCGGGTTGAAATAACTGTTTTGAGTGCCAAGCATTTGCTTGGCA
>probe_fb0c9528a7
TTGCCTCGTCTTTAGAATCCGCTCTTGACGCATTAAGCAATGATTTTGAATTCTTAACAC
AAGGTGGCGTGTTCACGAAAGACTTTATTGATGCTTATATCGGTATTCGTCGCAAAGAGG
>probe_a1e11c7f29
AAGCCAACCGATTAGAGGAAGGCGATGTGGAAGAAGCCTTTAATGCTGCCCAAGCAGTTG
GAGATGACCGATTACAGCAACAAAGTCGTGGCTATGTCGTGCCGGATAGCTTCACCCACG
>probe_743ff1a99a
TTCAGCGGTTTTACAGCGACGGATTTTATCTAAGTCAACACCGGTGTCGCTATCAGGGTC
GTCTAGCACTTGAGTGATTTCCACCAAACCTTGCATATGTTGATCGGAATCACTCCCGGC
>probe_be6326a05a
TTACTGCAGATAAACAAGGAATAATTAATGCTGGATCTGAATGCACTGCCATTGAGGCTC
CAATTGGCAACATAATACCAAATGTTCCCCAGCTAGTTCCTGTTGAAAACGCCATTGCTG
>probe_4d407207d0
GCGGTAAGGTAGTTGCTCGTTATAACCAAACTGCAACTGGGCAATAATATGGCGTAAATA
TTGTCCACTAGCTTTCAAGCTATTATGTAAGTTGCGTTGCAAATTTAAATATTTCCAATC
>probe_932649c7a7
ACGACTTCACAGCCTTATTTACGACATAATATTTCAAATAGTTCACCGAAATTTCTAGGG
CAAGTCTCTGCTAGATTGCGTGATTTTCCTGTTGAACTATCTATTGAACACCGCAGCCGC
>probe_1112ec6be6
AAAAAGCATTATTAGTAGGCACAGTTTTACTTGTTTTAGTTACAGAACTACTCAATAGTG
CGGTTGAATCTGTTGTTGACCGCATTGGGGCTGATTTCCACGAGCTTTCTGGTAGAGCTA
>probe_53ae920c90
TGATCCGCTCTTGCCCACTGGTAACCGGGCGGATTTCCCCTGCTAAGCCGACTTCCCCAA
AAATCACCAAATCTTGCGGCAATGGACGGTTACGGAAGCTGGAAATTAACGCCAAAATTA
>probe_cc45e73ee9
TAAATTCATAAATTAAATAAACAAAAAAGCAGTAATTTTTGCAAAAAAGTAACCAAATAT
TACCGCTTGTAAAAGCATAAATTCAGGTTAAATCATTGTATTTAATGCTTCAGTTAATTT
>probe_84f2baa804
GGTTATGTGCTGATTGGCGGCTTAACCTTTGCAGGTATTTTCTGTTTTTTAACCTCAGGC
TCGATTGTCTATATTGGGCTTTATGGCGTGTCGCAAGAAAATTTCGGCTATTTCTTCGGG
>probe_3846918edf
ACCCTGAGCAATATTCTTCTGCTCGTGATATGGCGATTATTGGTTCGCATATTATTCGTG
ATCAGCCGGAAGAGTATAAAATTTATGCGGAAAAAGAGTTCCAATATAACATCAAAAAAC
>probe_9e5c9271ab
GGTCGTGATTTCATTTTTAGGGTTATGGATTGTGAAGTTAAGGGGCGTTTATACCCTCTT
TTCCATCAAGCAAGATTTAAGCCAAGGCAAGATACCGACTGAAGCAGTCGGCAACTCGGT
>probe_11a6084cfd
ACTGTAAAACTCACAGATCAAAAGCTAGAAGAAGCCAAATTAGCTCTAGGCTCTGTAAAC
GATCTTGTATTAATAAAAGCCTCTGCTCCAGCAATGCAAGCAACTAATCAAGATACGAGT
>probe_ddda0201ff
ATCGGTTTAATTACGCCTCCTGTTGGAACGGTATTATATGTTGGTTCTGGTATAGCAAAA
ATTGGTATTGCTAGATTAACCAAAGGTATCTATCCATTCTTGCTAGTCTATGCTGCAATA
>probe_92505e5cea
GGGTTTGGGTGGATAACCGCTATATTTTGCTGACCGGCAATAACCTTAACCCAAGAGCGT
GGCGGTTAGATGCCGAAAATGCAATTTTAATTTCCGATCCTCAACATCAATTAAGTGAAA
>probe_f5448e1b6f
TTATAAATCGGGAGGGCGTTCACATCAAAGCTTGCACCGTCTGTTGATAGCACTGGGCTT
AATGCTGAAGGCGAAGCCTCTAAGCAGTAAACAAAGGTTTTCGGTGCAGCAAAGACGCTA
>probe_560d5d8d35
AAGGTAGTGCTGAAACATCGCCGACTGAAACAATGCAGCAGGTGATCAAATCCACTTTAA
ACTGGGCGACATTTACCACCGTATTTGAGCCAAGTTTAGACGACAAAAAAGCCTTTGCGA
>probe_ce8aa77972
CTTTAAATTTAGCATATTGATCGCCTACAAATGGACGTTCTTTTTTTACAAGTTTATATT
TGCTTGCTAGTATTTTGTACAAATAATCGAATTTTTTATACCGGTTTTTTGAATCCTCGA
>probe_a4f8a7149b
CATCAGCTTCCACACCTTCAATCGAAATCAGTGGAATGCCTAAGGCTTTGATAATGCGAT
GCAAAGGCTCAATTTGAGGGCGTAAATCATCGGGCATTGGTGGGCGGTGCGATTTATATT
>probe_1537ecff31
GAAGTTATTTACGCAAGAATTTGTGAATGCGATGAAAATGCTCGATGACGGCACAATTAA
ACGCTATGAATTGCTTGGATCTTGGGCAGGAGCGATGGGACAAACTCAATTTATGCCAAC
>probe_093b218e2b
ATAAATATGTATAACAAATTACTTATTGCGATTGATTTAGCCGACCTAAAAAGTGCTAAA
TATGTGGTAGATACGGCATTACAAATGACGGCAAAAAATCCGAATGCGGTTTATCGGGTT
>probe_27fe70ca69
TATTTCGTAAATAGGCTTGTTGATGTTCGCTACGAGGTTTAATCACCCCTCGCTTGGTTT
TAATCGCTATTTCGCCTTGCGAGCCGGCTTGCCATTGGTTTTGTAGTAGCATTCGGCTTT
>probe_75f5da37eb
TTGTATTTTATTTACATCCGTTTCAAGGCGACTGATTTTGACTGTTCTGCTTGGACGAAT
CACAAAAATCTGTTGTTTTTCATTGAGTTGAATAATCTGCTCAACGGCTTGATTATATTC
>probe_9746d559b0
TGTACGGTTACACGAGCCATAAATTTACTCCAAAGATTTATTCGGTTTTATTCATAAAAA
GATTGCGAATTATACAGAAATTCCGCCAATTCCGCAATGAAAGCGGGCTAAATTCACAAA
>probe_4cec9c6fdb
AGGTATTGTTAAACCTTGGAACTCTACTTGGTTCGCGAATACACAAGATTTCGCTGATAA
CTTAGACGGCGACTTCAAAGTACGTAAATTTTTAAACAAAGAGTTAGCGAACGCTTCTGT
>probe_248a5779ba
ACCGCGTGTGTATATTGAAAATATGCCTGAACCAACCGCAGATGATATTGAAGCCCGTGT
TGCAAACGTTAAGCCCTTCCATATCGGCATTAGTATTGTGGCGATTATCGCGACCTGTTC
>probe_db37ef3eec
TTTAATCAATTTGCTTGCCACTTTCGCCCCCACTTTTACGCCGACTTTCCAAAGGGTTGG
GTGTGAGTTAGCGAAGTTAAAGCCAAAAATAGACAAGCGTTCTGCCATTGGCGTTAAGCC
>probe_4b1d0d2e91
GCAGCTGTGGCGGTATCACCGCTTTAGGTATGAAAAAAATGTGCGACTGCGAAGAACCTT
GCGATAACCTAAAATCTAAAATCGCAGACGGCACAGCCGACCCTGAAGAAGTGGCACGTT
>probe_e70fba2d42
GATCTCTCTTGGTATGTCAGTTTAATTCCATCAGGCTTGAGCTACTATATTTTGATGAGG
GTGTTAAAAAGTTCCGAAGCTTTCCGTAAAGGGACAGTGCTAGAACATCAATAAGATGAC
>probe_97b12096af
TGTATGAGGCGTGGCGACAATTCGGCTACCAAAATGCGGTAGCGGCACAATCTATTTAAC
TTGCAAGCGGTGTGATTTTGGCTATTTTTTGCAAGTTTGTGGTCAAGGTTGGGGGAGGCT
>probe_e1e3b36a31
ACTGGTGATCGGCGGATTAAGCTATAAAGAATATTTCTGTTTTAGAGTATTCGGCTTAAA
TTTCCAACCGCTTTTAGTGGCGGTATTGTGGATTGCTTTTGCACTAGAATGGTCTTTATT
>probe_693ca041d9
AACCGCAGCACTTGTAATGAATATTGATGAAATGAACAAACGCTTAAAATCGTTAGAAAA
ACGTTTTAACGATTAATTTTATTAGAGGTCTTAAAGTGACAGAAATGACAACTGAAAATC
>probe_9c45f8f4b2
GTATCGCCCTATTTGGTTGGGCAAACTATTGAACAAATCATCGTTCGTCAGCCAAAGTTA
CGTTGGGCGGTGAGTCCTGAATTAAGCCAAATGGCAGGGGCAAAAATTACCGCAGTAGAA
>probe_1f295665f3
CAGTCACTAGACTTGGTAAGCCTTCCCATTTAGCAAACTCGATATAATTTGCCTTACCGG
TAATTTGAATTAAGCCACGCCCACGATATTTCCAACCATCGCCACTTTGTTCATTGCCGT
>probe_2cd8e921d2
TAGTTTACTTCGTAGCCGCTTTCATCACTTGTACAAATTCGGCAAGTTCTTTGAGCAAAT
TAGCTTGGTCAGCTAAATTACGTTCAATAATTTTCACAATCGCTGAGCCTGAAATCGCCC
>probe_1bc712a920
GGCAGCAAGCGACCACTTGCTTTGCCTGACTTGCAATATCCGGTCCGAACATCGGGTGTA
AACCGACTACCGCTCCATTATGCACTTCCAGCATTTTTTGCAACGGCTGATGTTTGACGG
>probe_c471ed36d9
ATACCAGCTTCAATAGTTTTACCCAGTCCCACTTCATCGGCTAATAGCACACGAGGAGCA
AGGCGTTGCCCGACTTCTTTTGCAATATGTAATTGATGTGGAATCAGGCTGGCTCGAATG
>probe_b4f81f94ed
AAACAATGCCTAATGCGGCTTGTTCACACCATTTTGATTGCACGCTATCCAATTTGCCTT
CGCACGCTTTTAAGCACAATTCAACGAGGTCTGATTCCAAACGCATCATAATCGGCTGAG
>probe_921e748182
GGGTTTAAACCTAAATCTGAGGTTAAAATTGCTTTTTCTACCGCAGAGATTAAAGATTTA
TCAAATACGTTTACCGCTAAAGTACGGGCATCTTCAGCTACCACGTTCGCTACTTGACGT
>probe_f5ed2b9758
TATTGGCTTGATGAAGTAATTCATCGACCATCGGCAAAATTCGCTGGGTATGGGAACGAG
GGCTGATTTCTTCTAAGAAAGTGATATTTCCGTTATGTTGTAACGCTACAGAGCAAGCCT
>probe_3617007a2b
TTTCCCATCAGCTTTACTTGGGCTAGAATAGCATCTATATCTTCTTGTTCATGTTGTATT
CGCTTATAGCGCTGAACATAGTTGAGATTGAAAAGCGCTAGATGTCGAATCCGATCTTCA
>probe_bd4f8b14ba
CGGCACGCAATTCGGCTTCGTTAGTTACCCGATAGGTTTTGCAGCCGTATGCTTCGGCGT
TTTTGGCAAAATCAATCGGCACTAAACCGCCGTTGAGTTGGTTAGTTTCGCCATTGCGGA
>probe_5ca19ab89c
ATAAGTTATTAATTAATTCAGCTAAGCCGGTAGGTTTTGCTTCAAATTTTTCACGGTGTA
ATGCCATTGGCGATTTTTGTTCAAAACTTGCTAACTGTTCAGAATAAAGAATTAATGTTT
>probe_31c07dbca4
CTCAAAGCGTTTTGAATCTACTTTAATTTCATCTTGTGTATCGTTGTTTTTGATATAAAC
ATCTAATTGGTTAAATGCAATATCAATATTATGTTCATTAAAGAGCTGGTGGATGCGTGT
>probe_07054c4ed5
AAGCTATTTTCGTGTTGCAACAACAAGGTGCTACTCCGCACAGTTTGATTGCCTATTGTG
GTTCTCATCGGCTCATTGGCTTGCTCACTTATTGTGCTAGCCTTGCTTTGGGGGCTAAGA
>probe_25c89d7cc4
ATTCCACGCGAAGAACTACTACTCTCCTGTAACGCTTTATGTGAACTATGGCGACTATTT
CGCAATGAGTACACGTGATTACTCCGAGCAGAAATCCGAATCTATCTTGAACAAAGTGAT
>probe_f16cfc7e2b
TTTTTTTCAGGCTCTCTGCTACATAATTAATCTGATCATCTTTTAAATTAGAGTACCCAA
TTATAAAAGCATTTTGCTGAATTTGAGATTTATCTTGATAATAAGCAGACAATGCGACAA
>probe_cba7a5a5af
TTCGGTTCAATACCTCGAGTTCGGAAAGTTTCGACAATCACCTTTCCGGTTTCCAGCTCA
TAACTGCCGGCAATTTCCTCTGCGGTCATTTTGCGAGTACAAGGAATCGCACCGTAGAAA
>probe_86c6516435
ACAGCGGTAGTTGAAGGCGAAGTTTTGGCTGAAGATTTAATTGCAACAGTTGAAGATATT
GGTTTTGGAGCGAAATTAGCATAATGACCGAACAACAGCTTTTAATTGATGGAATGCACT
>probe_b857891305
CTTCACCGTGAATGGTGACAATAATTTCTGGGGTATTGGGGTGGTCTTCAAAATGTTTAC
GAATACGGCGAATAGTAACATCAACGGTTCTATCATGAGGTTTTAGTTCCCGCCCGGTCA
>probe_23f400099a
CGGCAGAAAACATCATTGAAGATGCGGTGAAACGCATTCGTGAGCAAGTGGGCGATGACG
AGGTGATTTTAGGTTTGTCGGGCGGGGTGGATTCCTCCGTCACCGCCTTGCTATTACATC
>probe_178f1370cf
ATCAGCCACATCTGTCCAATCATACATAAACTACTGAAACTCCCTAACAGTATGTTTAAG
TGCATATATTTTTTGATGACTTTTTGCTGACTTTTAAGCCATTTTTGTAATTCGCGTTGG
>probe_5ba32b9ce5
CAGCACACGGCTTAATAAGAACACCGGTAAGGCAAGCATAACAAAACCGAATGCAGCTTT
CACTTTTAACAGCCATTCGCCGGATTTTGGCAGAATTTTGTTGCCGAATAAGGTAATCAA
>probe_f1aff0328f
TATTACCATCGCCACCTATCACAATCACCAACTCTGCGCGCTGCCCAATCTGATCTAAAC
TGTAGCTTTCCTTAAGCTGTAACTGAGTGGCAACCTCTGTTTCCACTAAAATTTGATAAT
>probe_0cca1660f3
AACTCAAATAAAAAACCTGTGGAGGCATTTCACAGGTTTTTGCTATTTAAGATAACTATA
TTATGCAGAAAAAATCACTCATATCTCGCTTACTTAAAAATATTTTCCTCTACGGCAGCC
>probe_a576835d41
GGCAAATAGCTTGGGATTTCAAGAGTGAAGCGATAGCCTTTCTTACCTTTGCTTTCTGCG
GATAATTTTGCCGCTTCTAATGCCGATTCCGGCAAGCCTTTAAGCTGTGCTTCATCGGTA
>probe_af2eca8074
TCTATCACAAAGATGAAAGGCTAAAATAACCAAAAGTTTTTTTGACAAAAAACTCCTAAG
CAAACCAGAATATTCATTATTTACATTTAACTCTTTATTGTTATAAATAAATCTAAGCAT
>probe_9c8ef04d9a
TTTTTAAATTCCTTACCTGCAATAATTTTATCACTGACTTTTAGCAAGGTAACTTCACTC
CCCTGTGATATACTTGGAGTGCTGCCAACGACCGAAACTTCATCTAACACCGCTACATCG
>probe_6fe0e21e11
TCTTTTAGCACCGGCACTAAAATTTCCGGCACATACATACCACCAAATTCACCAAAATAA
GGATTAAGAAGTGTGTCTGACATAATATTTCCTTTTAAATATTTCTCGCTACATTTAAGG
>probe_b696c3353c
ATAATATACAAGCCGATGCAAAGTGAAGTAAGCACTGCAAAAGTATAACCTAACGGCACA
TCGCTGATACCGAGAAAGCCATATCTTAAGCCGTTAATCATATAAACGATCGGGTTGAAT
>probe_7e5a5d0963
ATCATTATTTTTAGATATTGGCACGACTTCAGAAGCAGTGGCATTAGCCTTACTTTCGCA
TAAAAATTTAAAAGTAGTTACCAATAATTTAAATGCGGCTCATATTCTGATGCAAAATGA
>probe_3d71b47084
TTCAGCTGTAACTGCTTCATTTGCTCTGATCATAGTAAGAAGTTGCCATTGTATTAAGTA
TCGAGTAAGTAACTCTAAATTAGAGTTTTGTAACCGTTCGCAAAATTCGGGCAATTCCTC
>probe_d20286cd09
GGCGTTTTATGATGCTTTGGCACGTAATGAAAGTGCGGTGCGGGAAATGGGCGATGAGGT
ATTGATGAAACTTGCCAAAGACATTACCGATAAATTACGCAAATCGGTCACCGTAGATTG
>probe_4fd7dcd9c2
GAAAAATTAGCTTTAGAGCAAGAAAAAATTCTTGCTCAAGCTGAAATGTTATAGCTTACA
AGCGGTCATATTTCGCTAATTTTTTGCAAAAAATCGCTGAAATTTCACCGCTTATCATAA
>probe_1d034b110c
TCATCATTGACTTTGGCAAGCGGTGCCGGGAAAGTGAACGCATTTTTTACCATTGCATTT
AAGGTTTCTTGCGGTAACTCTTCGCCGATTAAGGCTGAAAGAATTTTTTGGCTGCGTTTA
>probe_d98d6f4e27
GTTGGTGACTTTCACGATCGTTAGCGATAATAGCGGCTGCTTCTTCGTTAGTTAAGTTTT
TAATGCCTTGTTGTGTATGGAAATGGAATTTCACCCAGAAACGCTCATTAGCTGCATTGA
>probe_e28af92a18
AATCACATTATCACCAGCGGCAATTTGTGAAACTACTTTGACTTTCACAACGGAGGCAAT
TAATGCGCCAATCACCATTAAACCAACCACATTTGCCATATTGCCGAGTCGTTGCAAAAT
>probe_d4b3d1bff2
ATGATCGAGATTGCAAAAGCTTTCTCTTACAATGCCAAAATTGTGATTATGGACGAACCA
ACTTCGTCACTTTCAGAAAAAGAAGTCGAGCATTTATTTAAAATTATCCAAAAACTGAAA
>probe_93e228b058
AGGCAGCTCTAGCTAGTCAAGAGAATCGTAAACCTAAGTTACTAATAGAAAGTGATTACC
TTTTAGGCGTACACGATATGAATAGAATGGGGGCTTTACGTTTTAAAACTGAATTGAATG
>probe_3013fc7752
GCTTTATGCTGTTACTGGCATAAATTCCATATCAAAAATTTGTCTTTAATTTTTAGAGTT
AGGAAATAATGCTCGGAGTCTTCAATAAATTGGTTTTCATTTTATGGTGAGAAACCTAAT
>probe_55a900af0f
CGATTTAAACAAGCGCTTGAGGCGAATGTGCGTTATTACAAAATGAAAAGTGGTCTTCAA
AATACGGCTGAAGGAGCGTTAAGTATTGTAATGTTGCCTGTTGCTGTAGTAGCTGTTTTA
>probe_07d5eed95a
ATCTACCACATTGTGTGGTTTGGAAAGCGTAATCATACCGTCTTGTACCGTACCTAAATT
TTCAAATAGACGAGCAAATTCCCACATAATCCATTGTGATAAGCCTTTAATGCGTAAAGC
>probe_1ca366f0f0
TTTTTTGCCGGTTTATTGGCTTCACGCTCTTTAATTGCCCCACGAATTAAATTACGCAAA
TGTTGGCGGTCTAATTGAGGATATTCCGTCAATAAATTATCTAATGATGCATCGCCCATT
>probe_77c5349e91
ATTGGTGATACGAAGTGTGGATATACACCGGCTGATTCAGTAAGTTTGTGCCGTTTAGAC
TGATTTTGTAATCCAGCTCTTTCCACTTATTGCTATACGACAACCCGACATTCAACATCG
>probe_0e6dcfff48
TACAAAAATCGAAAGATCTGCTGATTGTGGTGCCAAGTCATGTATTCTCTGAAGTATTGG
CTCAAATCAAGCCTTTTTTGTCCCAAGATCACCGTATAATGTGGGCAACCAAAGGGCTGG
>probe_863b1eab38
TCGGGCGTGAGAAAGCCGGCATTTTCCGTGAAAATATTCCGGTTGTCATCGGCGAGCCTG
ATTGCCCTCATTCGATTAAACAGATTGCTGATTCGTTAAATTGTCACGCTTTTTACCGGG
>probe_12d322c3e7
TTCGCCCCGATGATTGCCGTGCAAATTGCGGATTTCTTTGTGTTAAAACGCCACCAAGCA
CAGCCTAATGTTGATTGGGTTGCTGCCGGATTATGGCTTGTCGGCTTCGTGCTATACCAC
>probe_acea9cddbc
CAGAAAGTAATGTTGTCGGCATATCGAGCTGACTCACTAAACGGTTATCCGTTCTTGGCT
GAATGTGTTCGCCTAATAAAAGTGCCGGAATATGGAAGTGTTGAATTGGCACTAAATGCT
>probe_d79afeaa9e
AGAAATCGCTGGCGATAAGTGCTTTTTTGTTGTAAAAACCACGCCCTGAGCATAGACATA
AAAAAAGCCATTACAAATCCTGTAATGGCATTATAATTTTGCTGAATGTATGCACTAATT
>probe_baead12617
TTAACTTATTTTATCTTTACGATCCGTGGTTTTTCCATTTTTTAAGAATGTCGTTTGTAG
TCGGGCTTGTTGCTTGTGGCTATTTGGTTTTCCAAATAATCAAGGGCAAATCGAATGGCA
>probe_0e460d3178
CGCACTGAAATCGCTAATTTATCTGCGATCTGTTTATTGGTGAAACCTTGCATAATCAGT
GGCACAAGGTTACGCTCTTTTTCCGTCAATTTGGCGTAATTTTGCGAAATTTCACGAATT
>probe_5de2f59160
AAATAATCCGGTTTATCGCACCAAAACGGCATTAGGCACGGAGCCGAATTTATATCACAT
TCCATTTGGTAAAGGAGAACATAGATAATGAATGAATATGTACCTTTCCAAACCCCAAAC
>probe_bb3e7f7d72
TACCGAGCAAGGTAAGCGCCCAAATGCATCGTGGTTAAATTTTGTAGTAAGTGGTAAGGC
GAGGGCTAAAATTCGTCAATCGCTTAAAAATCAGCAGCACGATGAGGCGATTGCACTTGG
>probe_05461e4fcf
TGGCTGATTACTTGATCCGCTTGAGCTTCTTCCATCACGCTGACTTGTTTGCCAACATAT
TTGGCAAAGAAGTAACTGGCAATCAACACAGGAATCGAAACCACAAAGCCCATTCCGATC
>probe_38b65ab888
CCGCTTCCAGGAATCCCTATATACGCTGAAACAGCCATAGCACTCCTCTATCCAATAAAT
GGCATACGTCTAACAAAACGTGAAATCATTGCTGAAATCATTAAAGAAATAGCCATTGGT
>probe_41acb6b305
CATAATCCAAATATTCATAACATTCTCCTTTAGTTGTATTTAAACTCTCTTGATTTAGGC
GTATAATGACCCTCGTTTAACGCATAATCAAGATGCTTAGAAAGATTTTAACTTAATTTT
>probe_3dd483318c
AGTTGTATAATGCAATGCAGAATACAGGCTGGTATCTCACTGTTGATGGTAATGTAGCTG
AAACTTCAGAGAAAGGTGCTCAACGTGTTAATAACAATGGTAAAGTGGCCGTTTCAGGTG
>probe_d8f8f24b9b
CTATCAAGAAACTGTCGAGAAGAAACTCATTCGCAAATAAACAGTTTTGTAAAAAATCCC
TAAAATCTGACTGCTTGTCAATGGGCTTGCCTACAAGCGGTCTTTTTTCACCGATTTTTG
>probe_e85dced887
TGACAGACGTTACAAAGACACCGCTATATTGGGAGGAAAACTTAATCTTGGCAGAATCCG
CCATGACCGTGTGCAAAGTGCTAACCTCACGCTTTGGAAACGAGATTGGCACTGGCTCGG
>probe_68187f23ae
AAGAAATCGGCACTATGCCCGATAATACTTGTGTAAAGAACGGGGGGATTTGTTTCAAAT
ATTAAAATCAAACCTAAGCGTATTTCTCTAACAATTCAATAACAGCTTTAAATTCAGGTT
>probe_dddf32803f
CGAACTCAGCACGAATTAACCCTTTTGACGGTGAAGCTTTTTTACATTCTAAAATATAAG
CTGGTTCTTGGTGTGTGCCTTTGGCAAGAGCCGCATAGAAATCATGGTCGCTTTTTACAA
>probe_15376cc5b7
GTGCTTTCTACTTTTGCTTGGCTGATTGGCTTGCCTTACTTTTATTTAGCTTTATCATCA
TATTAATTTATCATTACTTTTTTTAATCCGAAAGCCCAATTTATATCCTAGTCCGCTCAC
>probe_2bc5f01f17
GTGGGTCTGTTTGAGCATTTTGACCAGCTCTTCCATATAGGAATCGAACGGATACGGTTG
GAAACCGATTCGCTGTTGGTGCCACTGAGGGTTTTGAATTGCCCCTGTTTCGATATATTT
>probe_a1068af261
ATTGATGACTATTTCCACAGTTTAGCAGTAGGTGCGATTGCCCGCCCTGTTACGGATAAA
TTCCGTGTTTCTCGTGCTAAATTAGCTTATATTTTAGATTCTACCGCCGCTCCAATGTGC
>probe_f8bb891512
AGTCTCCTTGTTCATCCAATAAAACAGTAATATTAGGATAATCAGATTCTATTCCTTTAT
ACCATTCAATAAATTGATTGGTTGTTTTCTCGCCTTTATGCCCTGGTGAAACAATAGTAA
>probe_3d0fd57fa6
TTCAATATTGCCTAAATTTTCTGCAATAGCACGCCAACGATAGGCACTTTTCAAGCCCCT
TTCTTGGTGATAATTTAATGAGTTAAGTAACCCCTGCAAGGCTTTTTCGCCACACATACC
>probe_313ff211ec
TGCAAGCGGTTGTATTTTAACAAAATTTTGCAAATTTTTGTGGAAAAATGACCGCTTATC
GGTTGATTATTTTTTCTCAGAGAAATCGTCAAATTTCACTTCATCAACTAATTTTAATGC
>probe_c815d5616b
ATCAAATGCTTGGCATTTTACCACCCGAATGATGAAAGCGGTTTAAAAGCCCGCCAAGAT
CGCAAGTTAAAAGAGGTGTATCAAGCCTGTTGCCGTACCGGTCACGAGCTATTGTTGGAA
>probe_a70f8a5cf8
ATTTAATTGAGCCAAACTCAATTTCACCCGGCTCAGTTTCTGTGCCTTCCGAGCAAACCG
TTGTAACATCTTCTGTATTTAAGGTGTCATCGGATTTTTCGATATTTTTAACCGCACAGA
>probe_989fa6b0f7
AGATTGCTCGTTATGTATTAGACAGCAAAGTAGGCAATCAGCAAGGCGGCACAGGCAAAA
CCTTTAATTGGGCGTTGATTCCAGAAACCTTAAAACAAAAAGCGTTATTGGCAGGTGGTA
>probe_ede2fe3257
AACTGCGCGGTCTGTCGGATTTAACCCTGACCAAACCGCAATCACGGTAATAACAATCGC
TAAAAATAGAGGGATGATATGCGAGCGTGAATCCATTATTTCCACTCTTTCACTTTACAA
>probe_73232cc634
CTGGCTTGAGCTTCAGATAAATAGTATTCGCCATCACGCACTCCTAAGTGTTCAGGTAAA
TCTTCCGGTCGGGAAGCACCAACACCAGCAGCCTCTAACATTGGTGCAACATTGCCTAAT
>probe_c743ff1f44
TTCACGAGCATAGGTCGGGCTAACGGTAGTAATGCGATCAGCAAAATACAAACCTGCTTT
GAGGTAAGAAATTTCACCGTAAAATTCTAAGCCTTCGGCGTGGAAAAATTCCCAAGGTAA
>probe_10460b3b95
CACGGGTTCAGCTACGGTTCACGCTGCTCTTAATGGGGCAAAATCGACCACTACAGTGGA
TATGTCGAACACCTATTTGAACTGGGCGGAGCAAAATTTAGAGCTGAATAATTTATCACT
>probe_4b59b96390
ATTCAATTAAGCGTCCTAATCGGAGTAACGCCATCAATACTAAAATTCCTCCGGAAAGCA
TTGTTGCCATGAGTAATCCACTTAAGCCAAACTGCTGCGTGACGGGGTATAGAATCACCA
>probe_80ee5e9143
GGCGGAATGGTCGGTGAAACCTGATGTGACGGGATTATACACTCGCCCATTGCTAGAACG
AATGCTACTTCGGACTTGGCTACGAGACGGCGAAGTCTTTGTTCAGTTGGTGAAAGGCAA
>probe_e12d512e5a
TTTTGTGCGCTGAAGCGATAGTAACGTGTACCAACAGCAGGCTGAACTTGTACGCCGGCT
AAGTCGAAGTTATGTCCAAGATTTGCCCCAATCGCCATAATATGACGGTTAAAGCGGTTC
>probe_4b1860cec2
CAAGCAAATTCCGCAAAATTACCGCTATTACTTTTTTGATCATTTTATGGATTGTTGCGA
CCATCAATCCAAGCATTTTAGGCTTCATTGAAAGCCTTGGTGGGCCGATTATTGCGATGA
>probe_aef562e548
TTTGCGACAATCGCTACACCTGAGTCAAGAGCAATTGGTTTTTCCATACCGGTACCGACT
AATGGTTTGTCCGCACGCAAGGTTGGAACTGCCTGACGTTGCATGTTCGCACCCATTAAC
>probe_3bfc6278d3
CCACTCTCCAGTGAGAGTGGCGACTGCTCACCTATAGCATGGATTTAAATTGAATATTTG
GCTCTTGCTCGAAGCAGTCATCAAAGCCGCGAGGGTGATGATATTCAATTAAGTCTTTAT
>probe_40bc37faa7
AGCTCTTGTCGATAACCACTAAACGAACGGTCATTCGGCGAGTAACTTATTCCACTCAAG
CGAGCAAGACCTAACTGAATTTCACTTTTCTTATCGGTAACAGTTGCTTCAAAATCAGCA
>probe_b0d4dca602
GCCTGAATATGCTCCTAATCTTGATGATGTATATATGGATATTGTATTAGAAGCTGGAGA
TGTTCTTTATTTACCTCGTGGCTGGTGGCACGATCCTATTCCTGTTGGAGAAGAAACTGT
>probe_be80d2cde0
GCAGGCAATTTATGCACTTGTTGCAGCCAAAAAGCAGGTGGGGAAAGAGCTAAATGTCCG
TTTAATTCACCAACATCCGCAAAAGCAGATTGAACGCCAATCCCAAATGCTTAAGCAATT
>probe_3fc36959f1
GATTGCCCGTGAAATTATTATTTCGGCTTTGCGTGAATGGATGGCGGAGCTTGGGGAAAG
GGCCAGTGTTGCCGTTTCGATTTGGGGGAAAGTAAAAACGACTGCTCAAATGCTCGCATT
>probe_62e4533d1f
GCAATCAACGCCCCCAATGCGGTGATGAACGGTTATTTAACAATGCACTATCCTGATTGG
TTTAAGCCTGATGGCATCTATTTTAATGATGGGGCGTTTGAAAGTTTTGAGAGCAGTCAT
>probe_77f6ab2c43
GCAGCCTTTGCCATTTCAACAGGATCAGAACCTGCAATTTGTACGGCATTTAAGCCTATT
TCATCGTGGTGTGCTAACCGCAACCGTGATTTCTCAGTATGCCATACATCAGGATTGGTA
>probe_56e7e30ddf
GTAGTAGCGAAAAAAGACGTAAAAGAAGGGCAAGATTTCTTCCCATTAACCGTAGATTAT
CAAGAGCGTACTTACGCAGCCGGTCGTATTCCGGGCGGTTTCTTCAAACGTGAAGGACGT
>probe_6a0e3de2e6
AACGCCCCGTAATCCGCCTATAGTGTGAGATAAACACAGCTCTACCACGTCAGGCAATAT
GCCTTTTTCGTGTAGATAACTGCTTGTAGTTTTGCGTAAGCCGTGAGCGGTCAGTGCTTC
>probe_61cccf83ef
AATTTCGCCTAAATTAAACAATTCAACCGCATCTTTCCACCAGCCTTGCTCCAATAATTT
CGCTGACTGATAAAAGGCTTTAAGTTGTTTTAACGCTTTTTTAGCCGACTGCATTTCTAA
>probe_f2323e047d
TATTTGAACGAAATACTCATTGGATTGAGAAAAAAATGAATGTGATAGCCTCTCAATTCT
GTCAATATTCTGAAGGGAGTGATCCATATTTCTATGAGTTACATGGTTCACCAATGAGAT
>probe_dfe046e168
GAGATCCCCATCGTCATCTGAACGATAAGCGGAGCTAAACAGTTAGGTAAAATCACCACA
AACATTAAGCGAAGCACGCTCGCACCAGCAACACGAGAAGCAGTAACATAATCACGGTTT
>probe_34fc249974
CATCCTGCATTTCTAATTGCAGGAGAGATTAATCGAGAGCGAATTTCTTGCTCGTTCATC
TGCTTTAATTCTTGAAGTGTGTACATATTTTTCCTTCCGATAAGAGTTTCTTATCGGAAG
>probe_1f5846c9ca
ACCGGTGCGTCGGCGAAATATTTAGGTTTGCCTTCTGAAGAGCATTTCAAAGGCAAAGGC
GTGTCGGCTTGTGCAACTTGTGATGGTTTCTTCTATCGCAATAAACCGGTTGCGGTAGTC
>probe_a74e892c65
AACCTATGAGCAGATTGAAGCCTCGCTGGTACGCTATAAGTCGTTCCAAGAAGAGGATAT
GAAATTGCTTAGTGAACGTGAATTATTCGATTGGAGTACCAAGCAAACCTATATTGCATT
>probe_1702dce3ae
TTTTTCCAATTCGTCTTTTAGGATAAATTCCGAACCATTCACTGTGGTGTTGGCAAGGCG
TGCAACAAATTTATCGCTTAAAGCACTCTGATTTTGTAACCGCACTTCACCGACATTGCC
>probe_8489bd9ed1
ATCCGCCAAGGCGAAAAAATCGGCTTTGGACAGATTACACAAGACAGCTGGATTACCACC
CAAGTGAAATCCAAACTGTTAGTAAATGGCGAGGTAAAAGCCACCGAAGTGAAAGTCGTC
>probe_6478911504
TAATCGGTAATGCCTAGTCCGAAATGCGGGGCAACTTCGGCTTTAAATTCAGCGAAGGTT
AAATAACGTCGTAAACGCAACTCTAAGAATTTCTCTGGGTAGTCTTGAATATCACGTTGC
>probe_5bb49a592f
CATTGCCACGTTTAGGTATATCTGCGACTGCATTTGTGCAAAAACAAGCAAGTCATCGCT
ATGACAAAGACCTATTCGCACGCTTACGTTTTTTACGCAAGCAGATAGCTGACCTCGAAA
>probe_722a93bd79
GTTTTAACCAAATAAAGGACAAATAATGTTTAAGTTTTCAACGGTAGAAGAAGCAATTCA
AGCAATTGCACAAGGGAAAATTATTTTAGTCAGCGATGATGCCGACCGTGAAAATGAAGG
>probe_6e65abfd00
GTGGTGGCTTATTTGCTATCAAAAATGGCGTGGAAAAATGAACCAAAAGGAGATGAGTAA
TGAGTTCAGCAGCAATTATTACCATGGTGGTGGCAATGACGATTATCTGGGGCGGTTTAC
>probe_dcb48b26bc
TTACGCACTTATCTCGAAAAAGGTTTTTTAATTGATAGCGAGCGTTTGAAAAATCCGCAG
GGTCGTTTAGATTATTTCGATGAATTACTTGAACAGATTCGTGAGATTCGGGCAAGTGAA
>probe_03130da515
ACGAGGCACGGAAAATTTTTCATCATAGGGGCTTTCCACAAAACCGATAGGGTTTAATTG
AATCGGGGTTAGTTGATTTGAGGTAGAGTTCATTACGCTTTTTTCTGTTAAAATAATATA
>probe_4284099cad
TGGTTGGTTGCAATAACTTCGTGGTTACCCGCTTTTAAACGCCAACGAAATTCTTCTTTT
GCATCTTTGTAAATTTCAAAATACATATAAACACTCCTTCGTGTTGTGATTGCCCAAACA
>probe_19f743ae78
TGGATCAAGACCAAACATTATTAATGAATCCTCAAGATTTCTTATTGTATAAAGATTAAA
GTGAGTAAAGGGTAAAAGATTACCTGAAATAATCAAAATGGCAACACAAAATTACCGTCC
>probe_c5b0519d6c
GTACAGCAAACACAAATCACCAACGCTAATGCGGTAAATATCAATACTGCTAGTGCTGCT
GAATTGCAAGACAAGCTAGTGGGAATTGGGCAGAAAAAAGCTCAAGCGATTGTCGATTAC
>probe_1ec8345cd0
CAGTGTTTTGACCGCTTGTTATCCTTTAAAAAGCAATAAAAAAGCACCCATAGGGTGCTT
CTTATGCTTAAAAGCTGTTATTATAGGCTTTCAGTGAATGTACGAGTAATAACATCGCGT
>probe_b2d51d1216
GAAATTTTAGAAGAGCTGATCGCCCTCGCCAAAGAGTTTGAAGCCCGCCAAAAACGAGGG
GAAGCGTTGGGACTAAGCCCTGCGGAAATGGCGTTTTATGATGCTTTGGCACGTAATGAA
>probe_40e3a8e3d2
GGCGTTGCCGTTAGCAATAATTTTTTCTTACCACCAAAGGCTTTACGCATCGCTTGCCCC
ATTTTGTTATCAGCTTTATGAGCGTTACGCATTTTGTGGGCTTCATCAATAACGACTAAA
>probe_4fca6946eb
GTTTTGTTGCAAGAGAACAGGAATGCCGTCTTGAATATCCATTAATGTCCAGAGCTGTTC
ATCGGCAGTCGTTTCAAGCTCTTCGCCCCAAACAATGGCCCGAGGCTGTCCTGTGGTTAA
>probe_48afda7cd0
GATTGAATAAGTTTGCTAAATTCGCTCGACATTTGTGTCTCAAATTTATCGCCGTTTTTA
ACAATTAAAAAAATAGCTAATTTTTCACGCTCTGCCACTGCTAATGCTTTTTCCGCTCCT
>probe_a55304cb4d
CGATATTGCGGTTTCAAATTCGGGCCGCAAGAGTTTGAGCCAATGCCGCTCATTTTGTAA
TCGACACACAGCACGGTGGAAGGGCTTTCTACCAAATCATAACTGTGGCTTTTAGTGGTT
>probe_24d9e6c59c
AGTGAGGAAATATGAGTAAGAATCCTTATTTAATTGCACCGTCTATTTTATCTGCCGATT
TAGCTCGCTTGGGTGATGATGTGGCAGAGGTGTTAAAAGCCGGTGCAGACTTAATTCACT
>probe_e6f0e8a19e
CACCTTCGGGTTTTGGCTCATCTTCAGGTTTTGAGGCATTTTTAGGTGGTTTTGGAACAG
CTTCTACCGCTTTTAAGTTGATCGCATTGTTCTCAGCTTGTTCAGCGGTGAGTTCAATTT
>probe_326c2d1c72
GGCAATATAACCGCCAACAATCGGTGCAAGCAATGGGGCAAGCATAGAAATAATCATAAT
AACCGACATCAATTTGGCAAATAAATTACGCTCAAACAGATCTCTCACTAATGCTCCCAG
>probe_297e035134
TCAATATAGCTGACCCGAAACACAAATAAACTATCCACTACCGGCTGTTCGGTTTGGTGT
AAGTCCATTGCATAAAAGTAGCCGCTTTCTTCATCAATTTCAAACATCACTACTAAATGT
>probe_8ff298bcf6
ACCAGCCATACATTCGGATCTTTATCCGGCATCTTCATACTCCACCCCACTATCTCGGGG
TAATAAAAAAGCCCCAAACATTTCTGCTCAGGGCTGTAAAATTCTAACCTGGTAAACATC
>probe_d04d9c2b91
TTTTATTAATTATGTGACTGATTTACTGACTCAGTCGGCATTAGTAATCGAACATGACGA
CGAAATTGTTGATGATCAAACAGCGACTTCTTATGAAGATGAATTAGTTGGGCAAGACGA
>probe_2195aa8d0b
CCTACTGCCCCATCAACAAAAATCTTGTATTTGCTCATTGAAAATCCTTCTTTGACTTTT
TCTGCTCGGTAGTCTAAGGCTATTTAAGGCTAAACTCAAGTTTATTTTTGAATAATTATT
>probe_295668cfa5
ACAGGCAGAATAAAGTCCGAAGTAATAAAAGAAGAACGCCCTAAAGGGGATGGTATTGTG
CGTATTCAACGTCAAACAAGCGGTAGAAAGGGGAAAGGTGTTTGCCTTATCACCGGTCTT
>probe_ad4168a094
CTAATTGAAGCCATAGTAAAATCCTCTATCTGTTTTTTTATACAGGGTATTTTACTGGCT
AAAATACCAGTGTCAACCATTATTTTGGAATTTTTTGTAAATTTAACCAGTGTTTTGACC
>probe_70baf889c0
ACCGTGCCGGTACGAATTAAACACACTCGGGTTTTATCACTTGCGGCTTTTAGTGCAGCG
GCTTCCCACTGTTGGCAAAGCCGGTTGGTAAAGCAATCTTGATAACAAGCAGTCGATTCT
>probe_c3fbc57949
TTATCTACAGAAACGGAGGTTAAATCCAAGTTGCGGGCATTTAGATCAGCTCGGATTTTA
TTCCATGCCTCTAATACACTTTTTCCTTCCGTATCTGGACCATAGAGTAATGGAAGTCCA
>probe_f5a7661695
GACAGCGGATTTGACTCCATTGGCGACCGCACCTTTGCCGAGCCACTCTCCCGTTTATTA
GACAGTATGGATCAAACTGATCAACTTCCGAAAACCATTTTATATTGCTTAAATCCGCGT
>probe_b5d41f6606
TGGTGATGTGCTCCGAATATACAGCTAATTCATTTGATATCTTTGAAAACAGCAATATCC
CAATGGTGATTATGGATTGGGGACGAAGTGATGAACGCAGTGATATTATTTTAGATCACG
>probe_4789efcaa6
CGCAGGCTTGGAATTATTTTGCAATGTTTGTCAGCAATCATAGCAGTTTTATTTGTGCTG
TTATCATTGCTTTTTTTACGTCTATTACCAAGTCATTTTTATACGGCAAAACCGACACAC
>probe_a78d21ad37
TTGCATCAAGAATTAGTGAAAATCGACCCGATTGCCGGTGCAAGAATTAACCCAAATGAC
AGCCAACGGATCAACCGAGCGTTAGAAGTTTTTTACATTACCGGCAAAACGATGACCGAA
>probe_2fce0fdede
TACTTTACCTTTAATCATAATGACCAGAAGAGCAACTACGCTTGCTAATCCAATCAAAAT
TAACATTTCATTTGACATAAAGTTTCCTTCTAAATGTTGTATTCACGTATTTATCCGCTA
>probe_b15d4061ef
GATAGTAAACATAAAGCATTAATGCCATTAAGATAGTTAATGCAATACTTACTGCTGAAC
CTAATGCAAATTGGTTGGTATTTAAGAACAAGCTCTTAATAATGTTACCTACTAACGGTG
>probe_c7e6abb216
ACTATTTAGCCGAAAATCCGGACGATGCAAAAAATATCGTTACCAAAATTATTGATGCAG
CCCGTGCAAGAGAAGCAGCTCGTAAAGCCCGTGAAATGACCCGCCGTAAAGGGGCGTTAG
>probe_b806dead77
TGCTTGAAGCTATTAAAGTGGAAATTGAATCTAACCCTCGTTTAAGAATTGATTTCCCCG
AGGTTGCACAAGGCAAGGTTTGGCGTGCAGGTGTCATTATGACGGCTAAAAAACAAAAAG
>probe_8efaa08086
TCGCAGCAATAACGCCATACACGAACATTGGCACGGCTGTTTTCTTAATAATATTGCCTT
CTTGTTTCTCAATGCCGGTAACAGAACACACAGCCACGATGTTGTTAATACACACCATAT
>probe_c042f620b0
TTTTCACCAATGTGCCGACACCTCACGAATTACACGCTCATTTAGATGATTATGTCATCG
GTCAAGAACACGCGAAAAAAGTGCTTTCGGTGGCCGTTTATAACCACTACAAACGCTTAA
>probe_9bf0da2612
TGCCTCAGTTTGCAGGGCTGCCAGTGCAACTGTTCCCCGATTGGGAAACCTTGCCTTATG
ACAATTTTTCGCCGCACCAAGACATTATCTCCGCCCGACTTTCTGCCCTGTTTGAACTGC
>probe_b3772a2088
TTCTGGTGCCTGCCACCGCTAGGCCTTTACATCCTAGATTAATATCAGATTGACAATGAG
CCAACAACTCATTGCGTTATTAAGGTAACGCTACTTTTTTAGAACATAGACTACGATGAT
>probe_9c2d458049
GTGGTTGGATGTAACCGAGCAATTATTGGAAATTGGCGTGGATTCGTTGGTGATCAAAGA
TATGTCGGGCATTTTAACCCCAATGGCAGCCTATGAATTAGTCAGCGAAATTAAAAAACG
>probe_c95c0e40ab
TTTTAAACAACAAATTCCTGTGGGCAATTGCGATTGCCAACGTGTTTGTCTATTTCATTC
GCTACGGCATTATCGACTGGGCACCGACTTACTTAAAAGAAGTGAAACATTTCTCTGTGG
>probe_2c879e4f3d
ACACCCATTGGAAGATCTCTTCGACTTCCTCTTCGGTTAATTTAATCGGCAACATATGGT
TATTTAAGCTGTTATTGTAGAAAATATCCGCAAAACTTGGGGCGATCATTACTTTAAAAC
>probe_83ee273e95
CAATCAAGATACACTATTGGAAAATCAGAGTGATAGAGGAATTATCGCTCAGAATGCATT
GACGATAAATACAGGCTCTCTGAATAACAATAATGGCAATATTCTTTCACGAAAAAATAG
>probe_25439d99d1
ATAAGAGTGCAATGCCAGTTGTGCTGGTTCTGGATCTAAATGGGTAAAATATAACTCACA
AGTTTCGCCTAACATCATTTCCATTTTCGCTTTATTCTCTAAGGCAAATACCAAACCGAC
>probe_db31d5b094
GAGCGCCGAAGCCGTCGCGAAAGGGATCTTTGATGTGTTAAATCAAAATCCACCAGCACT
TGAGTTAAATGAAGTGAGTCATGCCCTACAGACTTTGCAACAACAAGCGAAATTCAAAGA
>probe_4ef8574635
AATAATTAATTGTTTGGTTTCACGATCAGCCCCGGCAACTTTAACTTTAATCAGTTCGTG
GTGGTCTAAGGCGTTATCGATTTCAGCTAACACGCCTTCTGTTAAGCCGTTACCCCCCAG
>probe_021cff51be
CTTGCTCAATATGGGTTTCAATAAAGTGGCCGATTGAACCCTCTTCCCATTTTGCATTTT
GAACTTTTTCTGGATCTAAACCATAATTACGCATTGCTTCATAAATGGAAATGCCATCTT
>probe_850f6effd7
CTACAATTTCAGGCTCACGAGCAGCATTTTCAATAACAGTAGTACCTTTTGCTAGAGTAC
CTGCCATCATCACCGATAAAGTTGCTCCTACGCTCACTTTATCCATATAGATTCTTGCAC
>probe_eb635fc40a
TACAATTATTTTGCATAGTTTTTAATTTTTATCTATGCAAAATTGAGTGTAATTCTATGC
AAAATAATTCGACCGCTTACAAATAGCCGATTTCCCGCTTTCATAAAAACCTGCACTGAT
>probe_4b3fc0fe67
TTTAATCCGACAGCTTGTCACCCACACACAAGCCGTGTGGGGTTACGCATAGCTGAGCCA
CTTTGTGGCTCTAAGTTACAGCTCCAAAGGAGCTGGGATTGTCGAGCCTAGCACGGCTCG
>probe_83c25da781
TGATTTAGGAGATATGTGAATATATTTTTCGAAATCATATATACTTATTGCAGAATCATC
ATTAAAAATATGCAAATAATCGCCATCTGTATAATGAATGTCATAATCTGCATTGTCTTC
>probe_6339a880e1
TAATTTTGTTTGTAGCTCCAATTATTCAGAGTAAAGGGAGTTCGTTTTCATTATCAGCAT
TCACTCAAAAAGAGATTGTAAGCTACAATGCAGCGGTTAAAATAGCCTCCCCCGCAGTCG
>probe_371e4f48a4
GCGATAAATTTTTCCCAGTTTTCATCCGCTAGTGCTTCTAATTTTTCATTCGGGATTTCA
CCGTCCATTCGCATTTTGTCGTGATACCAACAAAGCTGTACCGCACCTTTTTCATTCTCC
>probe_c2e93f97f3
TAAATAAATACTTAATTCTAGCTTTCTTAAATACCAATAATGTAATAAATCTTCTATTTC
TATATCTTCGCCAGTGAGTTGTTTAATGCGTTTTGTTGCCTGCTCTAAGGTGTACCACTT
>probe_2fbbd944c4
TGAACACAATGCGATTTTCCAATCGCTTCCACCGGAGGCACAGCAAAAAGTCGGGTTTTG
TCCACTCGCTGAACTGGGTGTCAGTAAAATTATTTTAACAGGATCGGGTGGACCGTTCCG
>probe_a847bead2a
CTGCGATACAACACCGCACATTCCGCCAAATCACCCTCGTCTTCTTTCCATTGCTTGATT
TGCGAGGCAACAAAGCGAGCTTCATCAAGTTCGTTGAAGGCACAGTAAATATCCACAGGC
>probe_56387aa316
TTCCTGTCCCTTACCAATTGAAATATCATCAAGGCTTGGTTCGGAACTTTCCGTAGGTGC
AAACATATCCAGCACAAAGGAGGTTAAATCATTTTCATCATTTATGATGATTTCTGAGGA
>probe_91d6f98214
AACTTAATGCCGGAAAGACCACCGAAGTTGCCGGTTCATCTTCTGCCACCGGCTGAATAC
CGATATATTTACCGTTTTCCAACACAAAAATCTGAATAGTGCGGGTTTCGGGAGAAACAA
>probe_d2158b72ea
CCACGCACGACCGCACCTAAGCAGATAATCGCATCATAACGACCGCTTTGTGCCATTTTT
TTCGCTGCAATTGAGATTTCTAATGCACCCGGCACCCATACGGTGTCGATATTTTTTTCT
>probe_b95c5ef833
ATAAGCACCGCAATTAATGCACCGGCAATCCCTACCATTAACGAAATGCGTCCACCGATT
GCAACTCGAACCAGCAAATCACGCCCTGAAGAATCAGTACCGAAATAGTGTTGAGATTCA
>probe_8b655938be
TTGATGTGAAAGGGAAATCTAGCATTACTGATACGATGATTTTAGCCACCGGTACATCGA
GCCGTCACGTTGCTTCAACGGCAGAGCGTTTAATTACGGAAGCAAAACAGGCTGGGTTCG
>probe_fd9f4eab99
CTTTAACAAAATCTTACCGCTTTTTGCACTTTTAGACTAAAAAAACTGTCGAAAAATTGT
TAGAATTGCGATCTTTGTATTTAGAGTCTATCAAGATGTAAGATCTAAAGGAAATTATGC
>probe_8e8ea36fe2
TCGTTATTACAGAAAAATCTACACTTAAGCGGTAATTTAAAAGCCGATCATCAACAACTT
TTAGATGTTCCGGGCTTATCGCTGGTGTATGGTGAAAATAAGATCGATTTAAAAGGCGTG
>probe_4346b01440
AGTACATCAGGGCGGTCGAGCATATAGGTAATCTGGCGGAAACCTTCAGCCTCACACTGG
GTGCAAAACCCGTCGCCCGATTTATACAAACCTTGTAACGAGGTGTTTTGTGCCGGATTT
>probe_f493581397
ACCAGAATGAAATTGCCTCCGTTTATTGCTACCCTCGGTATGATGATGGTTGCCCGTGGT
TTAGCATTGTATGTTACCAATGCCGCACCAGTTTCCGGAATGCCTGAATCCTTTGCCAAT
>probe_6854c0054e
GGCATCAACTTTTAGGTTTAGCGGCAGGCGGTAAAACCAAAAAAATGGTGTTTGGTCATC
ACGGAGCTAATCACCCGGTACAAGATTTAGACAGCCAAAAAGTGCTCATCACCAGCCAAA
>probe_57a7c31b15
TTTGCTCTCCGGCGTGTTGGAAAAATATACCGAAATTGACTTGCGTGAAAACAAAGTCGG
TATTTTTAGCCGCCCGGCAAAACTGAATGAAACGGTGGAAGAAGGCGACAGAATTGAGAT
>probe_9379deef9d
AATGGGATTTGTTATGCTGTTCCTGCTGGTTTTAATTTATGCCATCAGCTTTATTTCCAA
GATTATCAATCAATATTTCCCCGAACCTGTTTCTATTCCAGCCTCTAAAACTGTGCCTCA
>probe_a3dead0a7d
TTTATCGATCCTGAAACCGGGATTATTGATGTACACTCAGATTTGTGTGTCGGTTGCCAA
TACTGTATTGCGGTTTGCCCGTATCGTGTACGTTTTATTCACCCTGAGAAAAAATCGGCG
>probe_fecf5ee233
AATACATAAATCAGCTGTTGGGCGTGCTTCTAAACGTTTAATCCCAATTTCTACGCCACA
GGTTTCGCAATAACCATATTCATCTTCTTGGATTTTATACAAGGTTTGCTCAATTTTTTT
>probe_52f3ae7893
TGGTGCATCGTTCGGTGGCGGAAAATTTAAGAGCGTATTTAGCCTCCGGCGAACGCCGAT
TATTGTGGTTTTTTCAAACCCAAAAAAGTGTGGCAGTGGATTTCTCGGCATATAAAGCCG
>probe_4c554fa304
GTTAGATTTATTTACCGCAATACCATATCCATTACCAAAAAAGGCTTTATCGACTACTTT
TTCACCCACGAAATCTAACTCTTTTTCGGTTTTTAGCCACTCTGCCAATACTGGTGTATC
>probe_4a42514d74
TTTAAATTGCGGTTTTGCTTTAAAGCCCATAATCATTGCCGCTAATTTAGTCGGGAATTC
ACGCACTTGCTTGTTGTACTCTTTCACTTTTTCGTTAAAGTTATTGCGTTCAACGTTAAT
>probe_2440695dba
CCCAGCCGATTGAGCCTTCAATATCTTGAATCGCCAAGCGGTAATCAAAACGTAATGAAT
CGTTAAAATATTTAAATTTTGCGTCTGCTTGTTGTGTAAAGCGTCCACCCCAAAGTGCCA
>probe_be652537fb
AATCGACATAGCGGTTAAAAATCTTCCCTGCAAACTCATCATTCAGTTGAAATTTATGAT
AATGCGATTGAGTTAATCGGGCTGTTACACGCTTGGTTGATAAGCTATGCTGCTCATTAG
>probe_cb49664f92
TCTCACTTTTTTGCACTTTTTACGCTGTACTATATCCCTATTCAAATCTGTGCTACAATC
AAACACTATTTTTAGATTATTTTTGGATTATGAACAAACGTTTAACCGTTATTTTACTGA
>probe_fc2cec9106
TTTCGACCGCTTGTTGTTCCACTTTTTGTGTTCCTTTGGTTTGGTTTTCGGTTTTCTTAT
TCGCTTCGGCAAATAAGGCTTTGGTTTCATCAATCACTGCATCAATCTGTTTTTTCTCAA
>probe_03a643f754
ACCAATAACTGAAATAAGTAAGATATTACCATTTTTGAGCCCTAGATATCACTACAAATT
TAGCGTTATTCGCGAGAATTAATTTAAATCATAAAATGTGATAAATTTTTTTGACGAATT
>probe_b96a6b3025
TGAGGTTATTACCCACCTGAGAAAAACTTTCCCAGATATTAAGCCTGAAGATACATTGCA
CTATATTGCATTAGAAGATAGAGGTTATTTTATTTTAAATGATAAAGTAGTCTCTGATGT
>probe_dafbc2638d
AAGCAGTTGAACGGTAAATCACTTCAACCTCTTTTAATCCGTTCGCCTCTAATGTTGCAC
CTGAAGAAACCAAGTCACAAATCGCATTCGCAATTCCGGCACTTGGAGCAACTTCAACCG
>probe_138c8ccb8b
AGGCTACCCAAGCTGGTTTGTAAACACCTTCGGCTGGGGAATGGCAATCGGCTTAGTGGT
GGTGGCTTATTTGCTATCAAAAATGGCGTGGAAAAATGAACCAAAAGGAGATGAGTAATG
>probe_3d064930b7
ATATGAATTTGGTGGCAGAGCAAACCGGTATTACCACTATCGCTGATTTTCGGCGTAAAG
ATATGGCAGTAGGTGGGCAAGGGGCTCCGCTTGTGCCGGCATTTCATCAAGCTATTTTTA
>probe_6bb5188308
TTTGCAGCTTGCGCAAATTATTGCGGATGCGGTGCCGTTTAAAGATAAGCACAAACACCC
TGCAACCCGTTCGTTCCAAGCAATTCGCATTTTTATCAATGGTGAATTAGACGAGCTGGA
>probe_8c2ee776e8
ATTCTCCAAGAAGAATTTTTAGAGCCACTTAACCTAAAAATTGGCGATCTTGCTGAAATC
TTAGCTGTTCATCGCAATACCGCCAGCAACATTGTGAATAACAGTTGCCGTGTTAGCCCT
>probe_0560374d22
TGTTGATTCGGTGAGATGTCCGAGTGGTTGAAGGAGCACGCCTGGAAAGCGTGTATATGG
GAAACTGTATCGGGGGTTCGAATCCCCCTCTCACCGCCATTCATAACTGAAAGATTCCTT
>probe_3c4cc4ee20
GAGCGATAAGATCAAGCTGATTTTCAAAGCCGCTTAAGTAATCTTCTAATCGAGATAAAT
CACAACCTCTAGATAACTCACTTGCTACATTACCTAAATCAATATTGGCCTGAACAATCT
>probe_55dfa05079
GCTAACATTAAATACCAGCCGGCTAATAAAATGCCTAACAGCACTTGGGCGAAATTGTTG
GCTCGAATCCCGTTAAACAATGAAGGCAGTTCAAACCAATAAATGGCTAAATATTGGATA
>probe_972e636ae7
GAACTACGGTGTTTCATTAGCACAAATGATTATTCCGGCAGCTGATGTTTCAGAGCAAAT
TTCCTTAGCGGGTACAGAGGCCTCCGGAACCTCTAATATGAAATTTGCCCTCAATGGTGC
>probe_dce45ca4ab
AATCACCGCCACTTCTTTTTGTAGCTCCTGTGCCACACGGTCACTACGTTTAAATTCTCT
GGACATATTTTTCTCTTTTATAGGGGCGTGATGCTTCACGCCCTAAAAAATACAAAGGGC
>probe_a762c7ae6a
CACAATGGTAACACCTTTACGAGCATAGGCGTGTTTGAGTTTGGTTTTTAGATCTGCCCA
AGTAAACGGGCGGATATATTCAAGCCCGAACATTGTGGCGACTTGAGCAAATTCAAAGTT
>probe_3dd64099b0
AGCGATATCGCCCGCACGAACTTCTTTGATCTCTTCACGTTTGTTTGCGTGCATCTGTAC
GATACGACCAAAACGTTCACGTTTTTGTTTTACTGAGTTGTAAACTGTATCACCAGAGTT
>probe_1d2841670b
CTGCTCTCCGGCATAACGTGCAGAATATAGCCCCGGTTCACCACCAAGTGCCATAACCGA
TAAACCTGAATCATCGGCAATCGCCGGTAAACCTGTCATTTTAGCAGCAAATCGTGCTTT
>probe_67f8cd7d70
CGAGTGCTACGAATGAAACAAGGAGAGCAAATCATTTTATTTGATGGTTCAAACCACGTT
TTCCACGCTACGTTACAAGCGGTCGAAAAAAAGCAAATTATTGCAAAAATTGATTCAAGT
>probe_e817044bcd
TAAGCCTCTCAGCACAGGGTTCTCAATTGCTGTCCCTTTGTTGAAGGTAATAAATAAGTT
ATTGAGTTCAATCATATTAACCTCGCTTACCGAGCAATTTGTGTTTAATTCGAGGAACCG
>probe_4a9e55e90c
CATTAGGTTATTATGCAAATGCAACAGCAAATTTAACTACTGCTGTTGGTACTAATGCGG
GTGCAACCAGCGATTATGCTTCTGCATTTGGTCGTGAAGCCAATGCAAGTGGAGGTTCTG
>probe_525e0f469a
TAATTTAGCTAAATCACTCACAGGAATAAGTTTATTTCCCCAGCGATCTCCCACACCTAA
ATCAGCTTGTTTTAAGCCCATCAAATCAAAGGCTACACGGAACATTGAATTAGACGCATA
>probe_6953dc2be7
GCTTTAATAAAAAGGCATTTTGTGCGCCAATAGAGACAATTAAGCCAAAACACACTATAA
ATCCTTGAATGAAAATATCCATTTTTTCTCCAAAATCGCATAACAAGCGGTCAATTATAC
>probe_403e9cd7ab
CAAAGTGCGTTATTTTTAGTTTATTTAAGGAACTCGGTATGAAAAAATCATTTTTATCAT
TATTAGTGTTAGGTACAACTATGGCACTTGCTGCTTGTGATCAGGCAAAAGAAGCCGCGC
>probe_7ab8611f9a
AACTGGCATTAGAGCCAAACCGCAGTTACTGGCTACAAGTGGTGAAAGGGAATCTAAACA
TCAATGGCGTTGAACTTTCCACCAGCGATGCCTTAGGCATTCGTCAAGAGAAAGCACTTG
>probe_9c5f98bb28
ATGCCATTAACTGTTGTCGAAACAGTTCTGGTTGTTACACCTGCATTGCTACCTGGATAA
TACCACGACGAATAACCATTACGGCTATTCGATGTATAGTAGCCCGAATAAATCGGTGCA
>probe_7739ff1448
CTGATAACATCAGCAAGCTTTATTAAATAACATATTAGATTTTTACTTTTAAACACTTAA
TGTGTGGAGAACGCATGCTAAAAAGAATTTTAGGAATAACACTTTGTACCATATTGGTTT
>probe_b3174896e4
CGAATGGCGTTTTAATCACAGTGACTTAAAATCTCAAATATCCTTTTTAAAACAATTGGT
TAAGGGTAGTTTAGGTTAGTTATCTAGGACAGCCCCAAAATCAAATACAAAAATACAACC
>probe_74320375d7
TTTTAGTTGCCCGTGCCGGCGTAAGAGTAGCAAAAGGCTTTGCCTTGAATAATGGTTGGA
ATCTGCAACCTTATGCGGAAGTAAACGGCATTGCTGAAAAAGGCCAATAGTACGAAAGTG
>probe_0301237f72
TTATAAAAAAGCTAGCTTAATGATCATTGTTTTTTTGAGGTGTATAGTTCCCTTAAATGG
CACAAGCGTGGACGCTTGCGCTATCTTGTAGAACCCTAGCGTAACATGGTCTCAAACTCC
>probe_97a4f18e63
GGTGTAGCAGTATTAAATGCAGATGATAAAACAATGCAAATTGTACGCCGTGTCGGTAAA
GTCAAAGCCTTAGATGAGGCGTTAGACACTAAGCCACTATTAGGCGGCACTGGGATCGCA
>probe_f9c64848ab
GCCCAGCCGAAAATAAATTGGGTGCGTTTGCCGGCAAGCATTCGGGCAAATTCACGGATT
TTGTCGGCGGAAATACCACAAATTTCAGCCGCCCATTCCGGGGTTTTCGCCACTTTGTCT
>probe_251452e99d
TTCAACCGCACTTGTTGGCCCGATTCTATTTCTAGGGCTACTTGTTTGTGCCATTGTTAA
TGCAATTAGCCCGACTGTTTGCCATAGCGTGCGAATACCAATGACTTTTTTAATCTCTGC
>probe_6f5270dde6
GGCTGGAAATCGAGCCGTCAATTTGCACTTTTCCGCCCTGCAAACCGCTATTGCTAATTG
CCAACGGTGGATAGCCTTCATTTTCTAAATACTGTACCTCTGCCCCTACTTGGCGTAAAG
>probe_ae3ceff5a0
TAGACAAGCTCAAAGATAAACACGATTTACAGGTGATTCGGGGCGAATATGCTTCACCTC
AAACCTTGCGTGATGCCGGTGCAGGTGATGCTGATCTATTAGTTGCTGTAACTAATAGTG
>probe_dbc9fa8cb6
AGCGAGATAAATCTTACTCTGAACTCTTAGAAAAAGTTGCTTGTTCTGGAAGTATTTTAT
GGGGTTCTTTTTTTGCTTTTATAGACATATATTTCTCCTTAATAGGAGGCAATTATATGG
>probe_1f848b832d
CATTCAAATATCCCATAATATTCTCCTTCTTTTTATATAAGTTAAGTTGAATTATTTTGT
ACTATAATATACAAAAATAGAGGTTCATTATGCTAAAAGCAACACAAATCACATTAAATA
>probe_6ea8d6fc8e
CCAATTCGGAGAATTTTTCAACGGCATTTAAGCGAACTTTTGGGATAACACCAAGCCAAA
TCAAACGGGATAAGGCTAAAGGCATTATTTGAGCTTCAAATTATATTTCTCTCCCAAATC
>probe_77feda6064
GAATCGATAAACGCAGGGTAGAAAATTCCCGCTGGCGAACGTAATAATTTGAAATTCCCA
CCCCTAACGGCGTAACACGATAAATCGCCAAACCTTCCGTAAATTCGCTACTAAAACGGT
>probe_de2dc188d0
GATGGGCATAGGTAATACCTTTGCTGAAGCGTTCTTCAAAGCACAACTGGGTGCCGGTGA
ACGAATTCCAAAAGTCGGCAAAGTGTTTATGTCGGTTATTGAAGAGCATAAACCTGCTTT
>probe_7da2cadd12
CTCTGAGTTACCTACTTCACCAATGGTTGCAGTACACTCAGCTAATACTTTACGCATTTC
GCCTGAACGAAGACGTAAAGTTACATAGTTACCTTCACGGGCAATGATTTGAACGTAAGC
>probe_9c06c8317e
GGCCATCTAACAAAATATATTGGTTGTTTTCTTCTGGATAGACGACCACAGGTTCAACAA
TCCCGATTTCACGAATTGAAGCCAGAATGCTTTGGAACTTAGTGCTTTTCTCAAAATTTT
>probe_c8fdae7194
TTTCATTGATTTGTACTTGAATTTCACCATCGCTAAAACGACCAACTGTTGCATTACCTA
ATGAGGTATAAAGATGTTTTGCAATACGATTAGCAAGTTCCGGAGTTGCGTTGCCCGCAA
>probe_d1919ca089
AAAATACCGGCAGCGGTGTAGGCAAGCGAAGCCCCTGTGTAACGTACTTCTGTTGGGAAG
AGTTCGGGTAGAATTACTGCCATCGGGCCGAAGCTTAAGCCGATTAAGATCATTCCAATG
>probe_d9799361ae
CCAAACGTTAAAAGTTACCAAAGAGGGGGGAAACTATGTGTACTCTCACGGTAATACCAC
ATTCAAAAATCCTGTAAAAGAAGCTCTCAAAAATCCGGCATCGGAGATTGCAGGTGGTTC
>probe_563b78d810
CTTATCCCATATCAACCGGATTTGACCCGCTTACCTCAAGCGGTGCATCCTCAATGGCGG
CAAACCTCCATATTTTTGAAGGCCTCGTGGACTTACATCCAGCCACTCGCAAACCATATT
>probe_830bc43ae6
TGTTGCAACGCTTCATTTACTTCATCACTATTATATTGTGGCAAAAGGCTTTCTTGTGTA
GGCACACAAACCCGAGCTTGAAACTCGTTTTGATGAAAAGTAATCGGCATTTCTCTGCCA
>probe_74ce1db15d
AAAACGTGCGGAAATTCCAACCCTTTCGAGGCGTGAAGAGTCATTAGTTGAACTTGATCG
GCTTCATCGTCCTCTTCGCCACGTTCGAGCATATCTCGCAAGGTTAAACGGTTTACCACT
>probe_702666e637
CCGGTAAAGGCGAAATTTTAGAAAATCCGAGATTACACCAAGTGTTAGATGTCGTTATTA
ACATCGGGCGTTCGATTCCGTTCATTATTTTATTGATTATTTTGTTGCCATTTACTCGCT
>probe_6aaa1810be
AGCCCACGATAAGATTCTGGCCATCTTTTCTGAATTTTTTGGTTTAAATCGTTAATGAAG
TTTGCTTTTTCGACAATACGGCTTAAGCTTGAGTTCTGTAAAATGTCATTAATCTTTTTA
>probe_fa937bb33e
ATACAAATCTATACATTTCTATTCAAATTCCACACTTCCTGAAGCGGTAGCTGAAATTGT
GGTTTTACCTGCTTCTAACGGGATTTCATCCATAGATTTGCTTTGTGCCATTGATGAAAC
>probe_79fadf840b
GGTTATGAAATCCCGGTGCAACACTTTCGGTTGTCTCATCAATTGATCCGGATAACTTAG
GGGCTTCCGCCATTGCAAAGCCGGACATCACGGCTAAAATGAAGGCGAGATATTTTCTCA
>probe_0c1ae02856
TCCGATATGCCCTGCGGTACGCACCCCATAAGACGCACCAAAGAAGATAAGCCAACCAAA
GCAGACTTTGGTTAAAGCCACGCTCCAAGTCATTTCTTGAGCCATTTCCATAATCCATTC
>probe_14ccefcb35
CAGCACCCCTTTGTCTTTTAAGGCTTGATCCAGCGTAATAATATCAATCGGTTTATTGTG
GCGCACCAACTCCGCCATTTGTTCAAAAATAATTCGATGCGCATAGTTGTAAAAATCGTG
>probe_1b3be4b499
CCATCATAAGAAAGACGTAACTTTGCCTGCTCATAGCGACTAATTTGAGCATCATCATTA
GCGAAAATAGTGTTTTGAGTCCCTAAGCCGATTAGACCAACAACAAACGTTTTACCCCAA
>probe_f2699d26ea
ACCCGATGTTCGGACCGGATATTGCAAGTCAGGCAAAGCAAGTGGTCGCTTGCTGCCACG
GGCGTTTCCCTGAACGTTATCAATGGTTGCTTGAGCAAATCAAAATTTGGGGGGCAAAAA
>probe_9dd3cf64a4
CAGATTCTAACGGTTATGTCTTATTCCCTGAATCCGGTATGACAGAGGCACAATTACAAG
CATTATTAGAGTTGAAAAACGAACGCCGTGAACGCTTATCTGTGTATGCAACAGAACAAG
>probe_4d1726abb2
TTTTCTACACCCGAAATATTGGGGCGTATGGTTAGGTGTATTAGGATTAGTGATTTTAGC
CTATGTGCCGGTGCGAATTAGGGATAAATTATCCGCTTTTGTGGGTAAGATGGCGTATCG
>probe_be00e23518
GTGCCATTGCCCTTGATGATGGCGACCACACGAAATACAAGGTAAATCTTTATCTCTTAA
ACGGATAAACTTATTAAAAATATTTTGTAAGTCTTTCAACCAAGCAGAACGGCTTTTCAG
>probe_15bdb84099
CCTGAGTTAGTGAAAGTCTATGCTGAAACCGTAAAAGCCTTAGGTTACGAACACACTATT
GTGGTATACGGTGCAGGTTTAGATGAAGTTGCCGTTCACGGCGAAACGCAGGTTGCGGAA
>probe_015ff5d41d
CATTTGGTTTTCCTGAAAGTGCAAAAAAGGCGATTCTGAATCAGCTTGACGATTTAACCC
GCTATCCGGATTCAAACGGCTTTGAATTAAAAACCACTATTGCCCAAAAATTTGGCGTAC
>probe_739e324da4
AGAATCAATGAGTAAATTTGAAATAGTTCCTGAATACTTATTAGAAAATAATAGATTTTC
TAATAAAAAATCTATTATTTTCATATTTTATTTATGTGTTTTTATCCCTTGGCTAGGAAG
>probe_5825e0bb1c
CTTGTTCAACTTGGGGAGTTTTAGGAAATGAATCAAAGATGTTTCTCCAGCTTTCATCAA
CATTTGCTGGATTTTCTAGATACTGTTCATAAATTTCTTCTATATAAGATTGGTTTGCAC
>probe_f912af94c9
TCTAAATTCTATAAGCTGTTTGAATGGATTTTCAAACAGCTTTATTTTTAGTGACAAGCG
GTTAAATTTTGTGGGGAATTTGCAATTCTTGCTTAATTAACCAAGCATATTGGGGGGGAA
>probe_2e293d4b24
AATTAATGCGAGCGCCGGGATTTGCAGATAATCGTACTTTAGAAATCGCAGAAATTTCCC
GTTCTTTAAAGGCACTAGCGAAAGAATTAGAAGTGCCAGTAGTCGCTCTTTCTCAGCTAA
>probe_f0f0831420
AGGTTTAACCGGTGAGTTAAAAGCCGGACAACATTGTAATATTGAACGTAGTTTATCTTG
GATGCAATATCGCAATGGAGCTATTCAACAAGCTTATTAATAAACGGGAACAAGGCTCGT
>probe_fefb9286f4
GTGCCGAAATGATGTACCGTGAAGGGGCGTATGTGATTGACCCTGTATTCCCTGCGACTT
TGGGTTATGAAGGGGCAGGCGTGGTCGTGGCGATTGGCGAGGGTGTGAACGAGCTTGCCA
>probe_a0322641af
GGTCGGTACACTCCAATTTGCCCATTTATAAGGGGTTGATTTTTCTAAATCACTGCCTTT
TTCTGTAAGAGGGGAACGTAACCCGTGTCGGCTAAATATAATGATTTTTTCTAATTCGTA
>probe_7f8811a4bd
ACATCACGAATTAAACGCCCTACACCTTGTTTGAGGGTAATCACCGCTTCGGGAATTTGA
ATATCGTTAAACGGATCACCGCCCTGTATCTTACAATCTTCCATTCGGGCTTTGAGTAAT
>probe_5f0602ea55
TCAATATTTTGCCGAAAGTGGGCGAAGTGGTGGTAAATGACGCCGAAAGTTACCGCTATT
TAGCTGAATCGATCCGAATGCACCCGAAACAAGACGAGCTAAAAGCAATGATGGAACAAA
>probe_af6b0661f3
TCCGAACTGACAACAGATATGGTGTGGTTAGTGAATAAAGAAATCACACTGGCTGATGGA
CGAAAAGTAACAGCCCTTGTGCCACAAGTTTATTTGGTTGCTCGTAATAGTGACATTACT
>probe_91cc80b900
TTACGCACCCACGAATTTGCACCGTCTGCCCCGACAACCAATTTAGCAGACAGCATTTCG
CCGTTATCTAAGGTTAAAAATGCCCCGTTTTCGCTCACGCCCAGAGTTTGGGGGGCGGCG
>probe_bc61a6b89a
TATAAAAATTGGAATAATTTAGTTGCTGGAGCGAGGCGGTATTTAATCCCACTTTGCCAG
GTGAGTTTGGCATTATGCCAGTCTGAAACAAAACAAATAACCGCATCAAATTGCTCATTT
>probe_1f5d8d13fb
TGGTTTCTTCGGGTAAATCATAAGATTTCGACGCAATCCCAATTTCGGCACAGCTTTTGC
GTTTACTCCCCACATACACTTGAGAGGCTGGGTCATTCCCCACTAAAATGACCGCAAGAC
>probe_0a94cb9cd7
TCGGTTGATCCGCCAAACTTCCGAGCCTACCATTTTAAAAAATCCCCAATCCGCCAAATG
TTGGCGGACTGTATTTGGATGGCAATTTAATTCTTTTGCCACTTGATTAATAGTAAGATG
>probe_3c52e4c51b
GATTAGCCGAAATTTTGTGCTTTCAGCAAACCCGAAAAAAGAAGAGGTGAATAGCTTGCT
ATCACAGCTTGCATTGTTGGTTAATTCTGCCATGCCGTTAAAACAGGCATTATCTATGTT
>probe_3d72866333
TTTTCCCATTCTACAATTTTATTGTGAATTTTATTTGCAACGTGTTCAAACATTGCTTGT
TTAGAGTACTGTAGAATAGTGGAAATCACACCGGTAATACCTGATACAAGTAGGGCAATT
>probe_4abdd17595
GACGACAAATCCGTGAATTAAAACTACCGCAAGGGGCAATTGTTGGGGCGGTGGTGCGAG
GCGAAGAAGTTATTATCGCCCACAAATCCACCATGATTGCAGAAAATGACCGTGTGATTA
>probe_a57ae010e8
TTCCGTTTTGCGCTAGTCATTGTATTTTTTGTGGTTTTTATCGCAATGCTTGGAAGGAAA
ATTATAGCCAGATTTATACTGATCGTGTGATTAGTGAACTTCGATATGAATCTTCACTAT
>probe_39eb8606e6
GTTGAGAAGTGTAAAGCACCTCTGCGGCCTCGGTAATATTCAAGTTCTGGTTTACTATTT
CAACGATATAACGTAACTGTTGTAGCTTCATAATGATTTCCCCTCTACAATCGCAATAAT
>probe_55abaab98d
GCGATGTGGGGACGGAGAAGGTTAGGTTAGCAGACTGTTGGATGTCTGTTTAAGCCGGTA
GGTGGGAAGATTAGGCAAATCCGGTCTTCCTTAACACCGAGAAGTGATGACGAGTCTCTA
>probe_84e002f918
ACGAAAAGGTCATATTTATAACCAACCTTATTCTGTTGTGACGGCTAGTACGTTAGTCAC
ATTAGGAGAGACGCCAAATGAAAATGATAGTCTTGTTGAAATTAAGGGCTTAAAAACAAC
>probe_37fbe65b3b
AGACGATCTACAATGCGATATATCACAAGTGAATGTAAAAGCCACTACAACAGAAAAATT
AGGGTTTACCGGGCGAGGTGAAGGCATAGCTTGTGAAGCCGTAGCATTGTTACTAAAAAG
>probe_d106768d94
ATATCGCAGTTGAAGCAACAGGTTTATTCTTAGATGATGAAACTGCTCGCAAACACATCA
CCGCAGGTGCGAAGAAAGTTGTTTTAACCGGTCCGTCTAAAGATGCAACACCTATGTTCG
>probe_6d5972fb70
AATTAGAAGATGACGTGAAACGTCGTGAGTTGTACGTGGCAATTACTAATGCCGCAATGG
CAACAGTGTTTAAAGGATGTAATGATGAAAACATTATCAATCAGCTTTATTCGTATTTTT
>probe_4622cc1a3c
AATGGCGTAACAGGCTCGGGCAAAACCGAAGTGTATTTGCAGTTAATTGAAACGGTGCTT
AAGCGAGAGGAACAAGTGCTGCTGCTTGTGCCTGAAATCGGGCTAACACCGCAAACGGTA
>probe_505a1cd030
CAATCGCACCTTCTACATCAAGTAATTCAATACCATTGGCAATGAGATGGTTTAGCCTTA
GTTCTCAATGCTTTTAGCTGATTTTCTAGGATATTTTGGGCGATTTGCTCCAATCGGTCG
>probe_e9ec9add1b
AGGGTCAAGAATGAGCGGAATACCTAAACGGTTGGCGGTTTTGCCAGCAAGCTCCATTGC
TTCTACTTCTTTGCCGATAAGCGTGCCGATATTAATCACCACGGCGTTACTGAGTGCCGG
>probe_7a1f0027b8
TTAATAACGAAGCCCCACCATTGCTGCCATTTACCGTTTTAGAGGGGCAGCCACAGTTGA
GATCTACCCCGTGTGAACCAAGCTCAATGGCAAGAGCTGCATTTTCTGCCAGCCACTGTG
>probe_3872d848f9
AGTAAGCGGTCAATTTTGCTTCTAAATTTGCAATATCACCGGCATAGCTACCGTTTAAAT
AGCTAGATAATGCACCTGCGTTAATCCCTGACTCACGAGCTAGCTGGTTTTGAGTCACAC
>probe_553bd6c0da
ATTTGAGTGTTTTTGTAACGGTTTAAGTGGGGACTGGGCGAATAAACCTAAAATGTTATT
CAATGCCATAAAATATCTCCATAGTGATAATATTGACAATGACTTCTTACTGTAAAGTCC
>probe_92e3ff0bfb
CGAAGTGGGATACCTGATGTACCAAATACGTCCCAAAACGAAACTGGATAGCCCTTTAAG
TAATCTTCTCCCCCTAAATTAAACTGTAAAATGCGTTCTGCAATTTTTCCTGAAAAATTA
>probe_d220c3671b
AATGGTGTGAGCCGCATCGCCGACTAATACCACCCCGTTTTGCACATAGTGCTGAGCGTG
CTGGCGGGTTAGCGGGAAAGCCCCTGAAGCCTGCACCTGAATGTTGCCTAATTCTGCGTT
>probe_399cb07f2d
CCTTTGTTGTCTGCTGCATCTGATAATTCGTTAGCTAAACGTAATGCCATTGATTTGTCA
CCACGTTTACGAGCGGCTTCTACGATCCAACGCATTGCTAAAGCATTACGACGGGTTGGG
>probe_4adb9a90ea
GTAGGGCTTGAATGTAGGTCATTGCATTATCGTGTGCTGCTGCCTCAATCTCTTCAATTT
TTGCCCCCCAAATTTTGATTTGCTCAAGCAACCATTGATAACGTTCAGGGAAACGCCCGT
>probe_51392d895a
AACTACCGAATAAACTAATACAAATAAGGTCATTCCAATATCCATCACAAACGCCTGCCA
CCAGCCGATATCGAGCATATACATTACCAATGGGATAGTAAAAACCAGCAAACCGCCCTC
>probe_f47e957617
GATTTGAGGGCTGGTATGATACGCATTTTTTAGGTATTTTGGAAGTCTATAAATTCGACA
ATTTATAAAAAAATTGAAAATTTTTATATTGACATTCTAAAAATGAAAGAATTAAGTATG
>probe_6fdbc6b3ac
TCTAAAATATCGTCCAGCTTTTCCTTAAGAGCCTTATTCAGACAGCCTATTAAGCCTAGG
CGTAAAAGCCCATAATTGTGGCGTATTTTGGGCTAATGGCACATCAATGGCCCCGACTAT
>probe_89459b7042
AAATGCAAAAGGTTATGAAAAATTAACCGCTATTTTGGAAAAAGAGCTCAACTAAATGAA
AAATATTGCCTATATTACCGGATCTCGTGCCGAATACGGGATTGTAAAGCGTTTATTACA
>probe_7a17fbd8fd
ACATTCCATTTACGTAAAGACGTGAAATTTCATTCCAATAAACAATTTACGCCAACTCGA
ACGCTGAATGCGGATGATGTAGTGTTCTCGTTCCAACGCCAGATGGATTTAAACCACCCT
>probe_31e0e3c53e
CAACCAGTGAGAGCCTCTGGAATGATTGGAAAGCCTCGCTGTTTACCCAATTATATCAAT
TTACGCTACAGCAACTGGCTCAAAATTTGAATTATCAAGCAGTGGCACAAGAGCATCGCT
>probe_e949fdcfbf
GAGCTATATGCTGATTCGCAGAGGTTCTCGTGTGCATTACTGTTTTTTCAATTTAGGTGG
TGCCGCACACGAAATTGGCGTGAAACAGATGGCATATCATATTTGGAGCCGTTATAGTAC
>probe_5c7827bbe9
TTAGACAATAATGTGGGTGAGCCAAATACTTTAAATATTAATAGCCTTAGCGGAAGTGGG
GTTATTAACTTTATCACTTACTTTGCTCAAACAATAAGTGATTTGATAAATGTAGAGCAT
>probe_68d11538f5
ACGGCGTTTAGCTTCTGCTTCAAATAATTCAGCCGGTAATTGAGCTGCCATTTCAGGCTT
ACCACCAAAACGTTGCACCGCTTGTTGGCGTAATACGTTGATTTCTTCTTCAACCGCAGC
>probe_e35c66d883
GAATATCAACACAACGACAACGCCCACCCTCGCCCACAGCACGTGGCGTGGGACGGCTTG
GTGCTGCGTTATGACGATCCGTTTTGGAAATATCACTATCCAATAAAAGCCTACGGTTGC
>probe_a431216b1a
AAATTACAGTAACAAATCTCATAAAACACTCGCAATAAAATTTAGTTACATACATTAATT
AATCTTACATCTATACAGACAAGATATATTATTCAATGATTGCCACTTATGAAATAAGGC
>probe_6830bc0ad5
TTCCGTTTTTTCATCACTACCACTTTTCGGTAAATCACGAATATGCCCCACACTCGATTT
CACCACATAATTACTACCAAGATATTGGTTAATTTTTTTTGCCTTAGCCGGAGACTCCAC
>probe_9186647d4d
AGTTCGGGTCAATATAGGTAACGTGAGCCCCTTGATCGTAAGCTGCTACTTCAAAGGCAC
AACGAGTACGGGTCGAGGTTTTCTCAAAAATTAAGGCAATATTTTTGCCTTTTAATTTTT
>probe_7bbba883ee
GGTTGATTTTGTGCTGACTAAAGCGGTTCATTATTTTCGCCATAATCACACCGCTTGCAG
TGCCGATCCCAAAGGCAATCACGCCCAATACTAAAATGCCTAGTGTTTGCGGTTGTAAGA
>probe_29cfdf10f5
AGGAAAACCGGTTGCAATTACAGTGCCTTTTAAATCACGGCGTTCTGCATCAATGCGTAA
ACGGAACTCGTTTAATTTAGCCCCTTCGCCACGCACCGCAGTGAAAAGCTCGTTACGGAT
>probe_dcb5243b7e
ATTGGCTCAATCGTAAACACCATTCCTTCTTTTAACACTACACCGCCATCATCGGTAGCA
TAATGCACTACTTGTGGGTCGCAATGGAATTCAGTACCAATACCGTGTCCGCAATATTCT
>probe_b43427a456
AAGTAGTTTATCACGGTCGTTAAGCCACCAAATAAGGCATATTTCACCGCACTACCTTGT
TTAGGGTAAATCCAACGTGGGCGAGTAAATGCCCAAATAGCTGAAAAAAACAGTGGCCCT
>probe_e9b92ad16a
GCACCCTGTAAAGTTGATTATAAGCCTAGCTGCTTTTCTCGAATTTCAGCTAAAGTTTTA
CAGTCAATACATAAATCAGCTGTTGGGCGTGCTTCTAAACGTTTAATCCCAATTTCTACA
>probe_1d699af823
CAAACGGATTGAAGAGATTATTGCAAAACGTAAACGTGTGGAAAAAGGCATTCGTGCAGA
GTCTGATGTAGATGGCACATTACCGCCAATTCCAAGTAACTACTTAGACTTGGCACAGCT
>probe_b948076d9e
ACTGCTCGACTACTGATTTTTTCTAAATGTGCTTCCAACTTATCCTGAGGATGGATGACG
ATGGTAATTGCCATGATGGTTGATTCTGGCAATAGGTCAAATAACGCATTAATATTACGC
>probe_ae70fbf36c
AGGAAACAGCATTAGCTAATCTGAAACAACGCCAAGCTGAACTTACACGAGAAATAGAGC
AAGGAGCTACGGTTTATGAGGATGCGTTTGCCGGCACTGTGCGTGTTACGATGAGTGCGG
>probe_ebd898c958
TGCTTGTGGCATTTGTGCCGGTGTCGTCACATTTTGATTATAGATATTAATTAATGCCAA
CCAACCAGCAAGCTCCATCTCACCCGCTTCAGGCACAGTTTTTTCCAGCATTCCTCGATT
>probe_f37d923706
TCAAACAGATCTTCGCCAAATTCACCGCCGTAATGGACAGGGATTTCAATCAGGCGTGGG
GATTGTGCGGCTTGGGCTTGGTCGTTTTCCCAGAGTTGTTGAACCGCTTGGATAAGGCGT
>probe_c9e18e4542
AAATTATCAATGCTAAAATACTTGAAATACACACGCCAATCCTCATATCAACAAAATTGA
ATATTTAATTATGGTAAAAGAAAATGTCTATTAGATGGGAAAACATCAAGCCCTTACAAG
>probe_a45ed799dd
CGAGCCAGATTTACTGTACATTACCCCGTCCCAAGTACCTCGATATTTTACTGTCCCTGT
TGGCAAATCTGCCACAGCTGTACGTTCTCCTACTAAATATTGGTGAGCAGTATCAGTATC
>probe_90323bb1d6
AGTTCGTTACTGGAACGCATTGCTCCGGTAATTACTACCGGTATATTTACGCTGAGGGCT
AAATCCAGAAAATAGGAGGTTTCTTCCAAGGTATCTGTGCCGTGGGTGATTACTATGCCA
>probe_216cd767aa
TGTCGGTAAGGGTGAAAGGGTGCGGTAAGAGCGCACCGTGTGGGTGGTAACATTCCACAG
CAGGGTAAACTCCACTCGTAGCAAGACCAAATAGGAACTCAATCGGTGGCCCGCTGAGAG
>probe_75a0683078
TATCAATGAGCCGCATTTTAGAAAAGTTAGCGGAAAATCAATAAGGTATATTAATGAAAA
CACTCGGCATTTTAGGTGGAATGAGTGCGGAAAGCACGGTTTCTTATTATTTAGATATTA
>probe_88ce7ae9ed
GTATTGCAGCGGCGATTCTGTTCATTTTGACTTTAATTGTTTGTGGTGTGATCAACGGTT
TATTAGGCAAAGTGATTGATTTGAGCGGAATGTCTATCACCGACCGTATTTTAGGCGGTG
>probe_3b5c9334ff
ATTTTTCATAAAGCATACCTGGTTAATAAGGTGTGCTTTTTTTATAACCTATTATTTCAT
CTGATTTATTTCTATTTTGTGATGTGCTTCACAAAAACAAAAAAACATAATGTAGTAAAA
>probe_34d192bad2
AAAAATAGTGAAGTTGTGAGCAACTCCTTATTCCGCTAAAATATGCAAAATAAATCCACG
CTTTAAGGATAGTAAAGATGTTACAAAACAAAAAAATTTTAGTCGGCATTTCCGGTGGGA
>probe_eb0ac7ab6f
CACCCGAAATTCGGGCAGGCGTTGCGGATTAGCGATCTGCAAGATGTGCAACTCGACCCC
GAAGAGAAAGTGGAAGAAAACCTGATTGTGGTAAAAGATCAGGCAAGCGGCGAACTCATT
>probe_56822a117b
ATTATTTGCTGCTTTAATTTGGCTTCTTGTCGGGAAAGATTTCGCCTTTGCACTTTCCAT
TTTTACCACCGTGCTGATTATTGCTTGCCCTTGTGCCTTAGGGTTAGCCATTCCGCTTTC
>probe_5b30031069
TTTCACGCCATTGGCACCGATAGCACACGCCTTATCCAAGCGGTTCAACAACTCTGGGAA
AACGACCAAGCCCAAGCCGCACAATCCCCACGCCTGATTGAAATCCCTGTCCATTACGGC
>probe_8e7c4e3971
GTCTCTAACCAACTGGAAATTATTGACGGTAAATTAACCGGCAAGGTGTTAGGCAAAGTA
GTGGATGCTCAACATAAAGCCGATACCTTACAGAATTTAGCGACAACCTTTAATATTCCA
>probe_d12be91eee
ATGCAGTTAACTTTAGCCAATTAAAAGCAACAGAAAAAAATATCAATAATAAGATCAATA
ATATTGATTCAAAAGTAAACAAAGTTGATAAACGTTTACGCGCTGGTATTGCTGGTGCAA
>probe_d01782f19a
CAAAAAAATCGCCGAATTTGACCGCTTACAGCCAAGAAATTGCTAGACTTTCTCTTGAAT
TAAACCAACTGGGTTGGCAAGTCCAATGCAGTAAATAATGTAGTAAATGAACGAAAAATA
>probe_38566c07ce
TTGCCGGTGGTAAGCAAGCTGTGTAACCCCATATACCGCTTATCTTTAGCGTATTTTTTG
TTGTATCGCAACGCCCTACCTTTTTGTTTTGAAGGCAAATTCACGCCAAATAACGCACCG
>probe_e810bca036
TCTTATCTAGATATTTATCCCAATTTTTCCATAAAAGATAATCTAAATAATTAAAAATAT
AGTGAGGAGTTGATTGACCATTCTCAAAAAAATTAGGAGCATCAGATTTATTCTTTTTAT
>probe_b313149831
TTAGCCAAAAATTACGCCAAGATTAAAGGGGCGGTGTTTGTGTCGGGGTTCTATCAACCG
GTAGAAAACTTACCCGAACTGTCTGCCTTTACCAACTATTATGCGATTTTGCCGAGCGTA
>probe_4bc1026a1e
TCACTTTCTGATAGTGATAATAATAAAACAGTGGAACTAATCATCACTGATTTTGATGAA
AAAGAAATGGATATCAAGCAAGAAATAAAAGGGCATAAAGCTTATAAAGGGCAATGTATA
>probe_0b026f36ed
AGCCATTAAAAAATTCATCAATCAACCAACACTCACCGCAGTTTTGAGGCTTAAACCCCA
CAACCAATAACCGCAATTTATCCAGCAAATCCAACGCCCCGACATCATTATGCAAATCAC
>probe_18c8f25579
CCGAAGAAAAATAAAGAAATCGCTAAACGTATCGGCTACCCGGTGATCATCAAAGCATCA
GGTGGTGGTGGCGGTCGTGGTATGCGTGTGGTTCATCACGAGAAAGATTTGGAAGAATCT
>probe_8aaf8579c8
GATGTAATATATACATTACGTGCGTACCGCCAACGCCTTCAGGGTCGTACAAGCCGGCAT
TTTCATAGCCACGAGATTTCAGATCAGCAATGCGTTGTTCTGCATAGAACTTCATCTCTT
>probe_3d47aa5337
TTTGCTGAATTTATGACCGCCCGTGCCGTCTGCCACAAAATAGAGGTAGGGTGTATTATC
CGGGTTGGCAACCGCTTTAATCGAAGCTTCACTCGGCATGGCAATCGGCGTTGGCGGTAA
>probe_ce850a7e9d
GACCTAAATCCAAATCGGTTTCCGCACCGTCTTCGGTCACAAATACCTCCCCGTGCTGAG
TTGGACTCATTGTACCCGGATCGACATTGATATAAGGATCAAGCTTCATAATGGTTACAT
>probe_1c46c8de32
TATGTTGATTAGCGTGCTGGCAAACGGTTTTTATGCCAACCAAAACACCAAAACACCGGT
AAAAGTTGGGATTATTGCCGCCTTAAGTAATATTTGCTTTGGCTTGGCGTTTGCTCCGTT
>probe_0631e20624
GTGCAGGCAAATTCTTAGGAAAAATAGAAGCTTTCGACAATGGTTTTTATAAAGCCCTCG
CACAACTTAGCCGTGATGCCCTTAGTGCTATGGCTGATGAACTTGAAGAAAGTGAGTTAG
>probe_c3d3765ee7
ACGCTGCTCTTTTAGAAGGCGAAACTGAGATTTTCCTCACCGAACAAAAAGTGCTGGAAG
AACATTTTAACGGCATACCGCTATTTATTCGCCCTCAGGGCTTTTTCCAAACTAACCCTG
>probe_6c6740855c
TCTAAAAGATTGTGTTGTTTACCTGAACGGTCGGTAAAGAGGATTTCACCAGTGATTTTT
GCAGTTTTTGGTAATAAACCCATAATTGAGAATGCGGTGATTGATTTACCACAACCAGAT
>probe_7782141a67
CAACACAGGTTTTCGCAAAAGATATGTTGGGTAAAGAGGGCGCTAATATCATTAATATAT
CCAGTATGAATGCCTTTACTCCATTAACTAAAATCCCTGCCTATTCTGGAGCAAAATCTG
>probe_f7b188ffff
GCTCCTTGTTTTTTCCGCTGACTTAAGGCTGTTGCACTAATACTTAAGATAATGATGATA
CCGGTAATAATGGTTTGCCAGTAAGACGATACATTCATTAAATTTAGCCCGTTTTGAATA
>probe_d4affc665b
AAACCTTTTCGGGTGTGGATTATCAACTCGGTTTACAAGCGGTGGAAGAATTGAAAGCCC
TATTCGGCACGGAAGATTTAATTCCTTACGCCCTACGTTGGGTATTGATGAATGAAGCTG
>probe_565ebf7987
CACGCCTTGCACCAAGCCGTTTTTTGCCTCATCGGATTGCATTGGCACAAAATCCGGCTC
TAAGGCTTCAAGGGAAAAAGCAACCTGTGAGCCGTGTTCTAACCCTGCCACCTTGCCTTT
>probe_42a5759909
ATTTAGCCCCGTCACGTAAAGTAATTCGATAGGTTACATCATCAATTTTTTCAGGCTCTG
CTGCTGCCAATGCTAAATATGGTTTGCGAGTGGCTGGATGTAAGTCCACGAGGCCTTCAA
>probe_82b82346de
GTTTGCATTCCGAGCGAATCTCTGGCAAGGCAAAGTGCGTTTCAACTTACTTTCTAAAGA
AACGGCATTTTTATTGATTAACGGCTTATTTAGTGTGGCTGCTTCTGTGGTATTGCTGGG
>probe_05c0dbbd4b
TTAACCCGGCTTTCAATCAATTTCTGTTTTTGTTCGTCTGTCCAACGTTTATCAAAAATC
GGCTCACCGGCAAGGTTAATTACTGCATCAAAATCATTTAAATCAACAAGTTCATCAAGT
>probe_c197e199b4
ATGTTGAATTGCCTGAATCTGTTATAGCATCGGCGAATATTTACGATATGCAATATGCCC
CCAATATGCAAACTCCTTTTCTCAATTATGCAAGGCGTTGTGGAGCAACAGCGTGCCAAG
>probe_9f431f68b4
GCGAAAAAATGTCAAGAAATGTAAAAAATGAACGACAGTTTATTTTTTTTATTTGACGGC
TAAAACGTTTTAGCCTATTATTTACACCGTTAATTCCTCCTTAGTTCAGTCGGTAGAACG
>probe_08e5f3c8e8
ATGGCATAAAATGCCTGCTAGAATGCCGAATGAAGACATTAAGCCCGACTTTTTCCCCTC
AGCAATAGTGCGAGTTAAAATATAGATAGTATCCGAACCCGGTGTAAGATTTAGCAGAAT
>probe_8cfe6aae1e
GTATTGAGCTTACAGAAGAAGATAAGCAAGGTATCACTTGTCCTTACGTGTTTGATTATC
CTTGCTCACCGCATTTAGCCGCGAAATTAGAACCGCGCACGATCGAACGTAAAAAAATTG
>probe_0f5a8504db
AGATTCCCAATAAATTCACATATATTTCTCTAATGAAACCTATTTTTGCTAAAGCTCCCT
CTTTAGGGATGCGCCTGATTATCGCAGTGATATTTTCTATTATGCTGATTATTTCCGATG
>probe_45759f3a7e
ATTTTAGGCGTGATTGGCGTCATCGCAGCAATATTGTCTTATGCTTTGTTTAAAAGCTGG
CAACTAAAACGTGAGCGTAAAAAGAATGCCATATTACAAGCTGAAAAACAGCAACAAGCG
>probe_1c5fa75255
CAGCAACACCGGGGAAAATGCCATCACCCCAAACTTACCGATGGTATTTAACACCGCACC
GGATAACGCCACAAAGGTAATAAACCACAAATAAGGGAAAGTGATTTTGAGCAAAAAAGA
>probe_b189266ffb
GGTTCTAATTCGTGTAAAGAGTAACCACAATGCGGACAAGCAAAGCTGGACGAAAACACA
ATTTCTTCGGCATTTGGGTCGTCCATATCTGCAATAATTGCGGTAGAGCCGGATAAATCT
>probe_fb696ed696
TTTTCCTCTGTCGTAATACAAAATCTCGCTATTCTAGCAAATTTTCAGAAAATCATTAAC
AACAAGCGGTCAGATTGTTAAAATCTTTTGCAAATGATGAGGAAATTATGACATTAACAG
>probe_46928296a8
CGTAAATCTGCTTCAGATTGTGCCGCCAGCTCCATAAATAGCTTTCCACGGTGGCTGACT
TCCATCACTGATGTGCCTTGGTCTAGCCAATTTAATAATTCTTGTTGCGCTTTTTCGAGT
>probe_e47e60b583
AATTGGTAAAGAACACAAAGCCTTGTGAATTTACCTCTTTCAACAGCACCATTCGGCTAC
TTGGTCGCCCGTTTGCTGCAACGGTAGCAATATTCATTGCTGTCGGCTCATTCACTTTGG
>probe_977d0ea0d6
TGATCAAGCCGATTTCCATATTCACCACCATAATAATCCCTAAGTGGATTGGGTCAATGC
CGAGTTGTACCGCAATCGGGAATAAAATTGGGGCAAGGATTAAGATAATCGCAGACGGCT
>probe_0b15e259b9
GCATCTTTGAGCGAGCAAGAGCCTTTTTGTACCGGAATCACCTCCGCTCCCATTAAACGC
ATACGGAATACATTTGGCGATTGGCGTTCTACATCTTTTGCGCCCATATACACCACGCAA
>probe_013f263911
CGGAGTTAAATGCTTTCTGGTGTGGGGCTATTGCGCTGGGTATTATTTTTGCTGCTTATG
CTTCCCAATCTTTACGTGGTGCAATTAAAGCTATTCCAGTTGGGCAGTGGGAATCTGGTA
>probe_16398ea55e
AATGCACAACTTGCCAATCAGCAGATTATTGATTTAAAAACGCAACGGGTAACTGCCGGT
TTGTCGGAGCGCTTGCTTTCAATGATGAAAACCCAGTTAGAGCAAGGCAATCAAGTGATG
>probe_88eb4cc73c
GGTCAGTTTTGCCGTTGTTTTGAGTGGACAAGCGGCAGTGAATGTGCCGGATGCCGGCTC
GTTACAGCGTGAATTAGACCAACGTCAAGCTCAACAAAAAGTCAAACCGAGTGGCGAATG
>probe_fe872feda9
CGCTAACGCTGGTTGCTTTAATTGGCTACTCAGCAATGGCGGGGGCTGTTGGTGGCGGCG
GTTTAGGCAATTTAGCGATTAGCTATGGCGAACACCGTAATATGGTGTATGTGAAATGGA
>probe_9588d23c48
ACGACCTGCTTTTTTAGCCGCTTTCGCTTGACCGGATTTACGCATATTATCGATTGCTAA
TTCAATATCACCGTTCGCTTCAACTAATGCTTTTTTACATTCCATCATACCTGCGCCGGT
>probe_f24dec9cfa
TAATCGAATCTTACTTAGATAAAGGTCGTGGCCCTGTGGCAACTATCTTGGTTCAATCCG
GTACGCTAAACAAAGGCGACATTGTTCTATGTGGTTTTGAATACGGACGTGTGCGTGCAA
>probe_840a1b26a5
CTACACTACGCTAACCTAAAAGGCTTATGCGTATGGTAAGCACGCTACTACTAAAACTTG
GTCAGCTTTCGCTACCATTGATTTGTGACGTAATTGACGTTTACGTTTAGTGGTTTTCTT
>probe_79aef1ae85
GGACGAAGTCCTAACCCCGGATTCCAGCCGTTTTTGGTCAGTTGAAACCTACCGAGAAGG
CACAAATCCACCTTCATTTGATAAACAATTCGTGCGTGACTGGCTGGAAAATAGCGGTTG
>probe_bf2f4cd5fb
TCGTGGCGGCATTCCGATTTGCCACCCTTGGTTTGGTACAGACAAAAAGCCTGCTCACGG
CACAGCCCGTATTCAAGCGTGGAATTTGCTGGAACATACTTCCTCAGCAGATGGGATTCG
>probe_aaec86e0a5
TAAGCTGCACTCGCTAAAATAAAAGATAAAAGAATTCCCCAACCCCAGCCGTCAATGTTG
TTAATAAATAGGTAGAATGAGGCACACATCATTAAACAAAGTGGTACATATCTCATTTGT
>probe_f3c2a70ed1
AAATACAAATGGATCAAGCAAGCCGTGATTGACACCATTAACATAAATATTATTCACATC
AAGGTGAATGCCACAATCCGCTTCTTGGGCAATTGCATTGAGAAACTCTACCTCATTCAT
>probe_ae030be45f
AGCGTGAAAGTGGTGGAAACCTCAGAGCGGAAAATCAATACGGCTATTTAGGATTATATC
AGTTTGGTGCGGCCGCATTAGTTGATGCAGGGTTAATTGATGATGCAAAATATAGAGCAG
>probe_e499d3f9b6
GTTGGCACTTGCCCACACGCTCTACACCGAGAACCTGTACGACAAAAAATTCTTGGATAT
GTACACGGTCGGCTTTGAAAAATTCCTGCCGTATCTGTTAGGCGAAACCGAAGACAAAGT
>probe_8e2b3c1473
CATTTAGAAATTTACTGTTTATAGTTAATCCATTGTTGGCTGATTGTCAACATTCATTTT
TCGTCACTACTTTTTCGTCATTACGGGGGTAAAATCAATGCAAACACAAGTCCAAATTCC
>probe_3ad96091d3
ATCTGTAGCAATAAAAATTAAGGAGGAAAAATGGAATTTAGTGTCAAAAATGGCAGTGTT
GAGAAACAAAGAACCGCCTGTTTGGTTGTTGGTGTCTATGAACCCCGCCGATTATGTTCT
>probe_c220245690
TCGATCCAACGGCGGGCGTTGATGATTTCAGTAATCGGCTCTTCGGCTTTTTCCGTCCAC
ATTTCAATTAAGAATGCGCCACGGTAATTCAGCTCGGCAAGGGTTTTAAAACAAGCGGCG
>probe_fea066ff25
GCATTATCCAACCGAAAAATGGTTTCCGATTGATGATGAAGCCATTCCACCAATGGAGAT
GATGGACGAGTTTTTATGGGAATATTTTGATCCGAATGGTGAAATCACGCCGGAATTATT
>probe_408fe4cd47
GCCCTGCGAGTTAAACACTTGCAGGTTAGAGCGGATTTGCAACTGAGTGTATTTATACGG
ATTAAGCATTACCGCACGCACTTCCGGATAAAAACTGTCCCAAGTGATTTCTGCTTCAAT
>probe_5dfb7b6634
TACGTGTCACTTTGATATTATTACCTGCATTCACGCTCACTGTACTACCTGCTTTTACTT
TCGCAGGGGCTTTATCCCCTTCAACCACACCTGTACCAACTGCTTTAGAATCTACGTTCC
>probe_2ecfd10b16
AGACGGACAAAAAGTCTTCAAAGCACTTTGGGAGCAAGGCATTATTTTGCGTGACCAACA
CAAAGCGTTAGGATTGCAAAATTGCATTCGGATTACGGTGGGGGCGAGAGAGGAGAATTT
>probe_cb1aed0526
CGTGATTGCCTTTGGGATCGGCACTGCAAGCGGTGTGATTATGGCGAAAATAATGAACCG
CTTTAGTCAGCACAAAATCAACCCACTTATCGGCTCAGCGGGTGTTTCTGCCGTGCCGAT
>probe_77494ad2cb
GACTCCGAACATTTTTTTTATGTGGTAGGCAAGCCTTCACTGCAAACTGCTTTTCCTCAT
TTGCGGATTAAGCAGTTCTCTTCACAAAAAGCGATTGCGAACGCCTTAATTGCAAAAAAA
>probe_f12f1f7715
AGGGCTTTTACTTTGATTTCTTCAACGTGTTTATCCCCGATATAGGGGAAAATATGATTT
TCTAACCTTATCCAATTCTTTTCACGAGTAATCGGATTTTTTGCTTTCTCTTTATAAATA
>probe_fde9c98c85
GAATCCAATTGAGATAAATCAGTAATGGCGTTATTCTGCTCATCGTCACTTTCATTATCA
TCTATTACATCATCAATAACATTTTTGGCTGGTTCTGTGGCAACAGATTTATTTTCATTT
>probe_7606d99a4e
TTTGTGCTGTTTAACTTTAAGGTATTCCAAATCGTGTTCGTTTGGCTCAACCATAATCGG
CTCACGAGCCACTACGTTTAAACCTTGCTCAATGAGTCCTTCAATTTTTGCCGGATTATT
>probe_2dd630a765
GTCTGCCGCCCACAAAACTGATAATTACTGCAATACAAAATGAGGCATATAAACCAATTT
GTGGATCAACCCCTGCAATAATTGAAAATGCTATGGCTTCTGGAATTAACGCCAAAGCCA
>probe_fbf3fe61cb
TATGTTCGGGAAGTTCAGAACCGGCATCATCAGTCGTAATTACCGCATTAATTCTAGCCT
GTCCGATACAGTTCTCCATCCATTCAATTCGCTGATTAAGTGATAGTTGCCCAGCTGGGC
>probe_3955ef9b6a
CAACACCTATAATTCTCTTCGGATTAATTACCTATCTTATTTCTAATTTATGAGGATTCT
ATTATGTCTAAATGTCCTGTTACACATTTGACAATGAACAACGGTGCACCTGTTGTTGAT
>probe_3d47d10968
TAAAATTAATGACCCAGGATTGCCTTTATTTTGCCCTGCAATTTTAGGGGCTGTGCCGTG
TGTGGCTTCAAAAATAGCCGCTTCAAACCCAATATTCGCTCCCGGTGAAATACCGATTCC
>probe_1173321611
ACAATAGCGAACAGCAAACTCCGCTTGAAATTCGGCGAGCCATTTTCAAACAATTAACTG
AGGCAGCAAAATCAGCTCTGCTTAACGATGAAAAATTAATGTTACTTCGCAACGCTTTTG
>probe_02759af60c
ATCCGCAAACCTGCGTGTTTCTGCCGTAGGAATCTGACCGACTCGATTACCACTTACCAC
ATCAGGGTGAGGCTTATAAATAATATAGGCACTAGGGTTTAATTCCCTCACTTTTTTCAG
>probe_8e55a69b60
CAGAGGTTCAGCCTCCATTAGTTGAAGAAACCACTAAAATTTCTCTATTACCGAGCAAGC
AATCGGAGGCTATTATTCCGTCTGAGGAAACGGAAATATCGAAGGCAATTACAAGTTCAG
>probe_c52df7a991
CATTTAATTTAAGTTATACTGTGGATTTATGGCGACGTTTAGCCGATACCGCCAGTGCGG
CAGAATGGACGCATAAAGCCACCATTGAAGACTTAAAAGCTACCCGTTTATCTATTATTA
>probe_0bc9c8e75e
ATTGTTTGGGCTGTAGCGAAAGGCTCATTAATCAATAAAGTGATCTTGATTCCACTAGCG
TTGCTGCTATCGGTCTTTTTACCGCAGGCTATTATCCCGCTATTAATGATAGGCGGTGCA
>probe_d946b11acc
AAACCGGTGATTAAATTAGTTGCCCCAGGGCCGGAGGTCGCAATACAAACCCCTACTTTA
CCTGTTGCACGGGCATAACCGATAGCTGCCATTGCAGCACCTTGTTCATTGCGGCAAAGT
>probe_0cb828d4a0
AAGCCGTAAATATATTTCTGTTTCATCGTTCGTTCCTATCGCTTATACACTAATTTGCTC
GGTTCTTGTCCAACCGGTTTGTAAATTAAAGGTTTCAACCCAACCGCCTTGCTCAATCGC
>probe_4e6061eb3c
CCAACTGAATGTCTATAAACCGGTGATGGCGTACAACTTCCTGCAATCGGCTCAACTGCT
AGGCGATGCGTGCGTGTCGTTTGACGAACACTGTGCAGTCGGCATTGAACCGAACTACCC
>probe_d9be0e50f8
AACGTGTAATTTACGTTCAGCATCAATCACATAACTATCCATTGCCGAATCGCATTTCGG
GCAACGCTTGCGAGCCATTAGGGCTTTGGTTTCAGAATCCGAATCTAACACATTGAAAAA
>probe_5b5fd320c2
GCTAATTTTGCCTAATCCCTGCTTAATCAGAGCATTTAGGCTTTTGTATTGTTGCTCTTT
GCCTATGGTTGCTCCATTAATTACCGCTTCGGGCTTGCCCTCTCTGATTTTTTGTAGCCA
>probe_a96b0133ad
GAGATTTTGTAAAACCTTTGTACTGCCGAAATTGAGGTTGAGATGATTAATAGTTAAAAC
AGACATAAAATTCCTTTATCTTTCTTTTTCAGATTGCGAAATAAGGGATCTGGTAAGCCA
>probe_861449cd1a
TCGCATAATTCCGTTGGCGGAACAAGGTTAATTCGGGTCATTCTGATTTTCCTTTTAGGC
TAAATGCGTTATAGTAATGCCCTAAATTTACCATAGGAACAGTTTATGCAAAACGTCGAT
>probe_cd3f4b2b93
GTTTAAACTGTATTAAAGGTTATTTCTTATCCAAAATGATGTACGGTGCAGACCGTATGC
AAGAGCCAATGTTGCGTATGAAAGACGGTAAGTTCGACAAGAACGGCGATTTCACGCCGG
>probe_38dbecbbf7
CGATATATTTAAAGCCGGTTAAGGTTTCTTCCGAGCTTAAACCATATTTTTTCGCAATTT
CAGCTAACGCCGGAGAGGATACTAACGAGCAAGCCAACACGCCTTGTTTACCTTGTGCGT
>probe_2e6c127372
GCCTCTGCACGCCCAATCCCTAATTGGTTTGAAAGCCCAAATGACGACATTCCGTAAATC
AGCCCGAAGTTAATTGCTTTCGCACTGCGGCGTTGTTCGGAGGTGACTTCACCTAACTCC
>probe_25ac135d89
ATTGCAGCACCGTTAGCATCCAGCTTCATACTTGACAGATTAGCGACTAGAATAGCCGCT
CTCATAGCCTCTCCGGCAACGCCACCAAGAGCATTAGCAATGTTATTAGTAGCAATAACC
>probe_f44bbed8a9
CCGAACTGACCGTCTTTTTAAAACAGATTAAAGCGGAACAAAAAGCAGTATTAGAACAGC
TTGAACAAACGTTAAATACAGCCGACTGGCAAAAAGCCAATGCGTTAACCGACAAGCTCC
>probe_a5970952e2
CTATGTTTCAATCTATTCCTGCTTCCCGGATTGTGAATATCAGTCCTGCGGTATTAAGTG
CCGGTGGTTCGCCACTCTCAATGAATGCCGTGTTTTTAAGCAAAAATCAAAATCTGCCGA
>probe_ec2d7aaaa3
ATTTAGGCGTATTAAAATTCTTAGCCTTTGAGCAAGTATTCAAAAATGCGTTAACGACAT
TGCCAATGGGCGGTGGTAAAGGTGGTTCAGACTTTGACCCGAAAGGCAAATCTGATGCCG
>probe_a8ed7a16f3
CAACCGCCAAATTCACGCAATGAGTGGCACGGTGGCTCAACTGAAAACCGAAGCGATGAA
AGAGCGGATTGAGCGGATCAACCCTGAATGTGTGGTGGAAATTATTGATGATTTCTTAAC
>probe_6331ff62a7
GACCGCCTCCAAAACGGCATTGATGTTATTAATGGCAACAGCATCTTGCTGTGGCATTGT
AACCGCCTCAGCTTGTGGTTGGCTTGGCTGTGCTGATTGCTCACGTTGCTCAATAACCGC
>probe_c74f9b8006
TCAGATGTTGCTGGTTTAGGTGGTACGCATTTAAAAGCGGACGGCAAAGTCAGTATTGAA
GCGACAGATGAAAACCATCTTGAACGCAGTAAAAACAAATCGAGCGGCTTTAATGTAGGC
>probe_21e9729675
CATTTGTGACTGAGTTGCTATTACTTTCCGAAGAAAAATCTCCCCTCTTTAGCAAAGAGG
GGAAGGGGGAGATTTATTCGCTTCGCTCACACTATGTGCCGTTGCTAAAGCAACGTTCAA
>probe_09e7c46229
TACAGGCGGAAAAATCCGAACTGGAAAAAGAACGTGATGAATTGCAACTGATTTTAGGCT
CGGAACGCCGTTTGAACAGCCTGATCAAGAAAGAGATTCAAGCCGATGCCAAAGCATTTG
>probe_ae687f6872
TCGGAAATTTCCAATATTTTAGGCTTTTGAATACCAGTTGCTAAGGGTTACACTTGTAGG
GAATTTGAAATTTTTATCGTTCTCTATATTGGGGTTTTCTCTCCTAAATTTCTCTATTTT
>probe_1f47c5211c
ACAATGCGGTTAACGTCGGTGACTTGAAAAATACTGTTACTGAGACTGTTACTGAGGTGA
CAACAGATGCGTTTGGTCTAAAAGATGAGAACAACAAGGAGTTTAAGCAAAACTTAGGTA
>probe_57726d12e3
AAAAAAGCCTTCAGCAGCTTCAGCTTGGGTGGTATTGTCTGCTTCTGCCCAAAAGACAGT
GCTGGCATCACCAATAGTTAAACGATGTTTCTCGGTGCGTAACAAATAATTTAAAGCAGT
>probe_9e1cd463ea
CGTAGCCTTTTTCTTTAAATAGCATTTTATGTTCCTTTCACTTATTACAAGGCTTTCAGG
CATAGGGATTATGTTCTCCTAAATGCGAAATATTGGAATAATTTACGCTTAAAGCAATAG
>probe_9ef52cf280
GGTGATGGCATAAGCCATATATTGAACATCTGTCATATACATTTTGATAAATTGAGGGCG
TAATGAAAGGATTATTGCAATACAAGCGGTCGTTTTTAGTAAAAAATTTGCAAACGCCGC
>probe_a04c3cff6f
CATATCGGACATTGCAAATCGTGCCGTACTTTTACCGAAGAGGAAGAGTGTACGATTTGT
AAAAATCCTCGCCGTCAGATGAGCGGGCAACTTTGTGTGGTAGAAATGCCGGAAGACATT
>probe_5fec79288a
GCTAAATAGAGCTGAAATGGGGCGTAAAATTTTTAGGAAAGGGCAACTTCAAAAAGAGCT
TGTTATCTTTCTCTACCCTAAATGGCTAATAGAAAGCCAGTTAAATTTGGCAAGCTATCA
>probe_3685538a43
CGGTTGGTACTCGCTTAAACGATCTTTCGCCATATATTCGGTTGCCACTAAGCCTTGCCC
GATTTTCGTTAAATAACGAAATTCCGGGCTGATTTGCCAACCACGGCGTGAATAGTAAGT
>probe_3c1757c792
GCAGATGATCATTGATAGTCCTTATAAAAATGAGTAACTATTCTGGCGAGCAGATTTAAA
ATCTACAATATAGACATTTTCCTGACCAATCAGGAACTTTACTTGGTACTTACCGTTTAA
>probe_60d3255042
AATACTCGGCTTGCCTGTGCCACATTTTCATAGCTACAAGCGGTTGAATTTGGCAAAACG
TTTACCAATTTCGCTAACACCGCCTCGCCTGTTTGTCCACGCCAACAATCTAGCCCTGCA
>probe_39dad44aa4
AAGCCATCGACCACTTTTTTATCACGAAATAACTCTCGCAAATTGCCTCGAATCTGCCCT
TCTCCGCCCATCAATAATCGGAAATCTTGCACTACTTTCGTCAAGTGATCAGCCGCTTTG
>probe_d5b03f89b8
TATCGCTAATTACGGCATTGATGGCAATTTTCTGATCGTCCGTTTCCTCATAAGGGAAAG
TGGCACTAAACTGATCAAATTCCGCTTTATCGTAGGCAAACGCAAAACCGGTTTGGCTTT
>probe_bdcb4e5592
GAAATCATGCCATAAACCGCCCAATATAATAACACCGAGCCGAAAAACAGCGTGGTAGTG
TGCGGCAGCCAGTAATAAACGCCCAGAAATTCGGCAGTTCGGCACTCTAAACGTTGTGAA
>probe_ded16a4c58
CTGCTTTTTTGCATCATTATTGAGCGTAGCAATAATGGTGCGATATTGGCGTGCAGTTTG
GACTAGTTGGCTATCCAATGGGGTACGCAGTTGGCTGTCACATACAATCCGCACCGGCTG
>probe_4fb6e4cfa6
TTTTAACCATTTCCCTTCTTCATAATCGGTTACGCGATCAACTAACAGGAAAGGGTAGCG
ATGCGGTAACATATCCATAATTTCGGTTACTTCAATAATATTTGGCTCACGATTTTCAGT
>probe_6a3308b257
CCTGAACCGTCTGAGCGGCGTACGACTAAAATTGTTTTTGCCGGCAGGGCGATATCTTGA
TTAAGTGCGACAATTGCCGGATCGTTCCATTGTGTAATTTTGCCTAGGAATATATCGGCA
>probe_c9d87ad88e
AACGGACGTGTACGGAAAGCCGTCCATAAGCCTGACTCTACAAGGTTTTGTTTTACTTGC
TCTGAAGTTAATGAAGCTAATTGGCTGGCTTCATAACGAGCAAAGGTAATTTGCTCATCA
>probe_e415d28472
GGTTACGACGCATTTTTATGTTGAGCATTTCAACCACAACCGAGAAGCCCATTGCCGTAT
AAACCGCTGCTTTTGGAATATGAATATCAAAACCTTCGCCGACTAGTACAATACCGATTA
>probe_5e7eb4fabf
CATTCGCCCACTTTATTTAATTTTCTGAAATACGCAGGGGCAATTTATCTCTGCTATCTC
GGCATTAAAATGTGGCGAGAGCCGTTGGTGTTAGAGAAAATCAATCTAGACAAACTTCCT
>probe_b1145824b8
ACTAATGTAGCAGATGGCGATATTAGCCCAGTAAGCACAGATGTTATCAACGGTAAACAG
CTGAACAACTATGCGAAAGTGAATGGTAATAACATTGGTACTGATGAAGATGGTTCTATC
>probe_7cf8a2cb93
GGTAAATTTCATAATGTTACCTTTATGCACAAGCGTGAGCGATTTACGGTTGTTATCAAT
TACATATTGCAATGCAGCACGCACCAAGCGTTGTGTGCCTTGCTTAGAAACCGGCTTAAT
>probe_917e37a145
AAAATAAATCTGTTGCCACAGAACCAGCCAAAAATGTTATTGATGATGTAATAGATGATA
ATGAAAGTGACGATGAGCAGAATAACGCCATTACTGATTTATCTCAATTGGATTCTCCAT
>probe_bc93917072
CGGTAATATAAGTGATGAAAATTCCGTAAAACCGATCTTTACAATCACTGGTGATACAAA
AAGTTTAGTAATTTCTCCAACAGCAGATAACCCTGTTATATCTGTAATATTAAATGAACG
>probe_56927f01fe
GCAATGTTCGCTGCCGCCCGTAGGAAGTAATCTTCGGTACGGTGGAGCGGATAGCGGTTG
CCTTCTAAATCGGCAATCGCATTTTCGCCAAAGCCCGGCAAGCCCATTTTTTTCGCCACC
>probe_19b1911566
AATAATTTATCCATTTGTTGGTGTTCAGTCAGATAGCGCATTACTCCCTCAAGTAGGGTA
AAAGAGGCTGTGAATACCGCTTCTGGGAGCCTGCCAAGTTTTTCAACTATCTGAGCGAAC
>probe_565fa171d7
GTATTCCAAACTCACTCACCTGTAATTGACAGCATTTCTGTTAAACGTAAAGGTGCGGTA
CGTAAAGCTAAACTTTACTACTTACGTGAGCGTTCTGGTAAATCTGCACGTATCAAAGAG
>probe_103a4ce560
TTCCACACGCAATGCCACGTTGTGGACTAATTCTTTGTTTAAACGCTCAAGAATTTGGCG
TGAAGTCACAAATTTACCTTCTTGACCGCAGAATGGCGAGGTGTTTACGCAGAAGAACAT
>probe_7f1992e3a6
AACGCCTGTTGAAATTGCCCTCATTCAGACAACAAGGATAACCAATGAAACAGATTCCCT
TTATTCAACGCTATGCTCAACTGATTGAGCTACCGACCATTTCCAGCCTTGTTGCCGAAG
>probe_e3f5d6b796
CGGGCGGGGCTCGTATGCAAGAGGCGTTATTCTCTTTAATGCAAATGGCAAAAACCAGTG
CGATTTTAGCCAAAATGAAAGAGCAGGGCGTACCGTTTATTTCTGTATTAACCGACCCAA
>probe_90bca60fea
TATACCTCCAACAGCTCCTCAGCCGTACAATCTCTCGGGTTGCCACCGGTGCAGACATCA
TTAAAGGCATCGACCGATAATGCCGCTAAATCGGCTTCTTTAACGCCGATTTGATGCAGT
>probe_42b9738473
CGATTCCGGTGTTTCTGGAAACGGGAAAGCTCGGCGTAGCAACACCAGCTGATTTTCTTC
AATTTTGAAATCGCCTGGTGTCGCAACTTGAGAAACTTGACGATAGCCGTTATCCAGCAA
>probe_b9aec8abbe
CGGTTGTACACGCTCAGCAACATTATCCCAGTGATCATTACTGAGCATAATGCCACCAAG
CACCGCTTGCTCTGCCTCAATCGAATGTGGTGAGATATTAATTTGCTCAACCTGCTTATC
>probe_093e4cc06a
GTGTTTTGCCAGATAGGATCTTTAATGCCGTAGCTGAATTTATTTACGACTAAGAAATCG
CCTACACGCAAGGTTGGCTCCATTGAACCACTTGGAATTTGAAATGGTTCAAATAAGAAC
>probe_0abf1d89f3
CTTTTGCTAATTTGGCAAGATCTTCCGGTTGTGGAACACCCTCCACTTGTACCCAATAGG
TTTTCTGCTTGTCAAATTTCGGGTGAGCTAAACGGTGCTGGATTTCGCCATTATTAGTCA
>probe_75a15d2db8
AAATTGCAAAATTTCCACCGAATCCGACCGCTTGCAAACATTGTGGGGTAAAACCTTGGT
AATGCTGCCACAAGAGCCTCGCCGCTCGCTTAATCCGATTATGGCAATCGGCAAGCAGTT
>probe_9f96ca18dd
ATCCCGCAAATAAACAGGCTCTAGCTTCTTTTAACCCAAAGAACCAAAACTCTGTCAACA
AACGACTCGCTCCGCTTAACCTAGCATTAGGTTTATGATTCATTAACCAAGCATCAAATT
>probe_255e2904e9
GGCGAAAATTCAGCGGAACGGTTAAAACAGATGATACCGCTGAAAACACAAAAACGTGCC
GTGCCCGAGCGGTGTGGTTGGTTGCAAGCCTTTCTGCCGTTTTATCAAACCTTTAGCAAT
>probe_9dc4e70404
GATTAATTAACGGCTGCATTACCGGGCTTTATACCATTAACCCAACCCTATACGCACCGG
ATTTCCGCAGCACGGGCGTAGGCACCGCCATCGGTGTAGGGCGTTTAGGCTCAATTGTTT
>probe_bacd975081
ATGCTCTCAATAAACAATAATGCTGTATATAAAACCACGCAATACAGCTTCCGAATTTTA
AAAAAGTGCCAAAGTTGGCACCAAAGTTCGGGTGTTAAAGTTGGCACCAAAGTTCGGGTG
>probe_4c921cd663
CGGCGTAATTTTCTGCTCTTGTGAAGAGGGAATTATTGCTCTTTTACCTGACGGCACGGA
GCTGGGACGATTTGTGCTGGGTAAGCTAACCTCAAATTGTAGCTTTGGCGATGATGAACA
>probe_233eb6ecb3
GCAACTTATAGCGTAAAAGATGCTAATAAAGCGCCGATGAAATTTAAATCCAAAGATGAA
AACGGCAACATTGTAGAAACAGAGAAAGTACAAGCGGTCAAAATTCCAGAGTTTTTTGCA
>probe_e5fc7dcbe0
TGGAAACAAATTGGCGTGGAAGTGAATGTTTCGGTGGGTAATTTCAGCGAAATTCCGGCG
GGGCATCAAGACGGCAGTTTAGAAATGGCTCTTTATGCCTTAAATTATGGCAAAACCTTA
>probe_3af28d55a5
ACTTGCAACCACACTCATTGCCATTGCATGAACATCATTAGGGTTACGCCGCAGAATTTG
ATCCAGTTGAGATAATGCTTCTTGGTATTGCTTATTGATAAAGTACGCTTCCGCCTGTAA
>probe_b4a3dca05e
GGTTAGCAGAAATAGAACATACACAAGATTGGAATTTATGGCTTTCGGATAGTCTATCCA
AATATCGTTTAAAAAATCGTTCAACCGAAGACTATCACTTATTACATATCGGGCTAGATC
>probe_2c5b3cfd59
CATTTTACTGTGCCGGTAATTGCTGACATAAAATTTTCCTTATATAAATACAAAAAGTGA
TAAAAGATAGCTAAACGGGATATTACAGACGTATCTATCAATCACTTGCCTTGAGGAAAA
>probe_580753b274
ATTGCAGGTCTGCCAAAACCGGCAAAATGCTTGTAATACATTTCCCTGTATCAAAACAAA
AAGATGTAAATTAGGCTATCGATCTGCTCTCCATTCAGCTAGATTAAATATTCAGCTGAA
>probe_9d9a91ba5c
GGAATTCCGCTCATCTGCTGGGTACTGACGATATTGGGCGTGATATTCTTTCCCGTATTA
TTTATGGTTCAAGATTGTCCGTCTTTATCGGCTTAGTCATTGTGCTACTTTCTTGCGTAT
>probe_571bed3736
TTTTTGTGCATCAGTCGCAGCCGATAAGTTTTTCCCTAACACTAATTGGCCTGCATATTT
CACGTGAACGTGTGGCATTAAATCGTTACGCACAATGGTACGCAAATATTCAGGGTTTGA
>probe_803d226c70
CCTTGCGGCCGTACTCCCCAGGCGGTCGATTTATCACGTTAGCTACGGGCACCAGAGTTA
AACCCCAATCCCCAAATCGACAGCGTTTACGGCGTGGACTACCAGGGTATCTAATCCTGT
>probe_f6e9b5c421
GCAAATTACCTTTATCTCAAATGCAAAATATCGGGAAAATTTGACCGCTTGCAATGCTGG
AGCTATTATCGTCAGCCCGGCAGATGTAGAATTTTGCCGAGCAGATCAAAATCTTATCAT
>probe_f33531069c
CTGCCCTGAATGTAAAAGCGAAAATACTTACCACGACTCAATTCAATTTGTTTGCCCGGA
TTGTGCGTATGAATGGACGGGCGAAGAAACGGATCAAGATGATGATGTGCTAATTGTAAA
>probe_9c4b842553
AAAAATAGGCAACAAGGTAAAATAACGCCACAAATTTTGCGTAAAGGGTTTATTTTAAGT
CAAAAATAATAAATTGCTTTACGCTTTTCTTTTCTAAGTTATTGAATTATTTATTAATTT
>probe_9de0f9ba3f
AAAAAATATGACAGCCTGTAAATTGAGCTATCTCTTGAGAGAAGCAATCAACACTTGGTT
CATTTACAATACCATTTGCGACTAATGTTGCCCCATCTCTTAAAAAACCATATAAATTTT
>probe_df9a37e56d
CCTTTTATCTGATGCCCGATTTTTCAAAAATCACACCAAAATTGTTTGTGTTTGTGCTGG
GGCAAGTATTTTTTGCATTAAGCCTTGGTTTTGGTGTGTTGATAACCCTTTCAAGCTACC
>probe_d095b75413
AAATTCGACCGCTTGTTGTACCGATTCATATTTCATAAAGGACAAAAAATGAAGCTAAAA
GCCTTATCTACACTCATTGCCTCTTCAATGCTATATAGTCAGAGTTTTGCTGTACCGCCG
>probe_5fd4f49816
GATTAAATTGGCGAATAATAACGAAAAGCACGTGAAGTGAAAAGCAAAGATTTTCGTGAG
CTAGATCACAAATTCAATAATTCTTGCTTTACCACTTTGACATTAATGATATGATAAATT
>probe_ff3982f78f
ATTTGCCTGATTTTTACTAAAAGTAAACAACAAATTTTTAAAAATATGACATATATCTCA
ATTTTTTACATTATTGTTACTTTGGAGTGAAATGGAGTGCTTTTAAAGAGAAGAAAGGCT
>probe_65ba758e78
AAACTTTTCGATCGAGATCACAAAATCAGACATTCTCCACAAAATTCCTGAGCAACTTCG
CCCCAGCCTCGCCCGAACGCTCGGGGTGGAACTGTACGCCGTAGAAGTTTTGGCTGGCAA
>probe_d1c567d351
TCTCGCTTGCTACGCTTGGGACGAAAACAACCCGTTTGTAGCGAAGTCTGATGCACGGTT
GAAGGCATTGGCGGAAGTTGTTGGTAAAGCAGAAATTGGCGATTAAGTTTGATTTTGTGC
>probe_2b001f72fb
CTGGATTTAGGCGACCACCAACGCCAAGTATTCTCAGGCATTAAGGCGGCCTACCCAAAT
CCGGAAGCACTTATCGGGCGTTTTGTGATTGTAATTGCCAACCTTGCTCCACGCAAAATG
>probe_bd10fc98b7
CTGAATGAGCAGCCCAAAATTGGGTAGGAAAGCGAGTAGAATTGATGAGCATTTCAATTA
ATTAGATAAAAAGCGCTTGAATGCGTTCGATTAACTGGCTTGGTACTTTCATGGATTCCA
>probe_237abeed48
TGATCGTAACCCAACTATTGATGCACTAAATACACGCATCCACCAGCTCTTTAATGAACA
TAATATTGATATTGCATTTAACCAATTAGATGTTTATATCAAAAACAACGATACACAAGA
>probe_b58e5013b6
CGTCATCGTTGTGCCGGGAATGCTAAGCCAAGCAGGCTTTCCTGCCGAATCGGTATTTAT
TGCCACCTGTTTAGTTTCAGGTCTCGGCTCTATCTTAATCGGTTTATGGGCAAATGCCCC
>probe_10bb906886
GCTTCAGTAAAAAGAATGTGCCGTAATTGTAAAGTAATCAAACGTGAAGGTGTGGTTCGT
GTAATTTGTAGCGATCCTAAACACAAACAACGTCAAGGTTAATTTACGCATATTTCTTGC
>probe_a75b3378b9
GTGGCAGAAAATATCGGTTTAGTTTGGCACGCTCAATTTGAGCGATTACAACGAAATGAA
GTACTTTCACAAGGTATTCGTGTTATACGAATACCTTCAAATGGTGGTGAGCAAGAAGCA
>probe_095e570b69
CCTGATGTATCGGCAATCCCTGAGCTGAATGAATATCAATGTGGCTCTTACAAAGAGCAT
TCTTTAAAAGAAGCACATCAAATTGCCCGCAACGTATTAGCTGCCGGCATTGGTATAAAT
>probe_defa2ce7a1
GGCTCAGGCAACGAAAAATTGCCTCGAGGCTTATTTGATTGGAACTTTGGCAAAACTTTT
AAACAATCTGGCGAACAACCAAGCCACTTGCTGGTAGCGGATGATGCAATCGGTGGCTAT
>probe_c82913842e
TCTGAAGCTTTAGGTAAATTATCTATTGCTTTTTTCGCCTTAAATTCTGCACGCTTTTTC
GCATTTTCTTCACGTGCTTTCTGTTTGAAGTACTCTTTACGTTGTGCTTTACGCTCTTGT
>probe_d0a3678b4e
CTACCCACATTGTTGAATCTTCTGTCTTCAACATTTTTACTTTCTTTAATATCATCTAAT
CGCATATATTCAACCTTAAAAGATGTAAAAATTGCGTTAATTTTAGCCCAAAGACTAGCC
>probe_9e3803ed4d
TTTTTCCTTACGATCAAGCGGTTGAAGCTCGGCGATTATTAGCAAAACAGCGTTTGCTTG
AAATGCTTGCAGAGCGAGATAAGAATCCGCCGGCAGCTCTTGCAGAAATCACGCTTGAAG
>probe_8350de616e
ATTGTTACAACGTTTGTCCGGAACCTCAAGTGTTGCGTGTGCCGCTACACGGTAAACCGG
AGGAAAGCACGGTTATCTTATCTAAAGATTGCATTACCTGCGGACGTTGTATTGACGTTT
>probe_e2cf4a8c34
AGATCGTACGGTGTTGGTCATAGCACACCGGTTATCAACGATTGAAAAAGCCGATGAAAT
TTTGGTAGTCGATCACGGAAATATTATTGAGCGTGGCAGCCATACGGAATTGTTAGCACA
>probe_c7fdd8457a
ATTCCTATTGGTTCATTCTTGGTGGGGATGCTTGCTCTTTATCAAAAATTTATTCTTAAA
TGGCAAAAACCATTCCCTGACATAATGCATATTCAAGCGGGGAATATCTCTATATTATTA
>probe_56c13e6bf9
TATCATCGAACCGTCTTTAAACAGGTATTCCGCCCACGCTTTTTCTTGTTCAGCTGCACT
TAAAAAAAGCTCGTAGGCCTCTTGGCGACATTCACGTGCAATTTCTGCCATTTCAGGATC
>probe_b5a4d83e1d
CACTAAATAACTCTGCTTATCTTGATAAATTTTTTGACTGTTTTTGATCTGCTTTTCAAG
GCTATTAATAGTTTCTGATTTATTCTTATATAAAGCAGTTATCGCTTGTTCTGTTGCTTG
>probe_0e96ac8811
TTATTATTCCGATGATGGTAAGTAGTGCGGTTATTGTTTATAAAGGTTATACCCAGAAAA
ATGAAGATAAAGTGTTTTGGATTTATATGGGGTTCTTTTTAATTTGGATTTTGGGATTTA
>probe_2c1b8015c9
AATTTGCACACGTTGTTTTTCGTTAGCGTAGGCTTGAGCTTTGGCTTGAATGTCGGCAGA
TCCGAATTTGAAATAAGGAGGCAACCCCCAGCCGGTATCTTCATTACGATAAACCATTAC
>probe_1e442454bd
CCAACACTTCAGGAGCGGAAGCACCGGCGGTAATACCGATAGTTTCAATACCCTCCAACC
AAGTTGGATCAATATCTTGCGGACCATCAATCAGTTTTGACATCACACCCATTCGAGAGG
>probe_0e9cd78571
TATCTACTTTTACGAATTTAGTAATAGCCTTAAATACAGAATGATGGTCTTCAGGTAAAC
TAGGTACACCCAAAACTTTACACCACATATCTTTCAGAATTTTATGGTCTATATGGTCAA
>probe_c8f06ee4c8
CCACGATTTCAGATAAAGTTTCAGTGGAATTACAAGCACCGGAGGCTTGCCCTCGCTATT
TAGCCCGTGTGGTGAAAAATGTGAATGTCAAAGCGACATCGCCACTTTGGTTACAAGAAA
>probe_78836a926a
AATCTGAGATGGATACTTTCGGGAATGCGACACATTTGATTATTAACAATAAGCAGATTC
CACTTATTGCGGAAGGCAAAAAAAGCTTTGCCGAGATGAAATTTGATGATTTGGTTACCC
>probe_b604ab0d3f
AGGCTGTTCGGTTACTTCACAAAAAAGCTGATAGTTGGGGTACATTCTTTCGCATAGGCA
CGCCATAAATGTGGTGTTTTGCCAAGGCTCGAAACGTTCCATGCGTTTATGAATCGGGTT
>probe_450f03f9ee
ATGGAGGCATTAACCGCAGCTAGTGTTGCTGCTCTGACTATTTACGATATGTGTAAAGCC
GTGCAAAAAGATATGATTATTGAAAATGTAAGATTACTTAGTAAAAGTGGCGGAAAATCA
>probe_2a87b7b08b
GCTTGATTGATTGACGAACTGTTTTCCAGTTAGTCAACATACCACCTAACCAACGGTGAT
TAACGTAGAATTGTTGGCTATCTACAGCAGCTAGCTTAACTGCTTCTGACGCTGCACGTT
>probe_96b55598af
GATAACGGCAATGTGATTTTAGATGTACATAACTTTAAAATTATGGAGCCGTTGAAAATG
GAACATACCATTAATAATATTGCAGGCGTGGTGACTAACGGTATTTTTGCACAACGTTTT
>probe_2ff79c49b8
AAAGGCGAGCGAATACTGGTGGAAGAGATTTTAAATAATCATCTCTTGATAAATCGGCTA
ATATCATATAATTCTCCTAAAAATAACTAATTCTAATAATCTGCTCCATACTACTAAAAT
>probe_dc0342bd5a
GGCTTATTGGAAGAAGAAAACGAAGATATTTTAGTGCATGTGGTTAGCCGTGAACAGGCA
TATCAATGGGTGGAAGACGGCACAATTGATAATGTAATTGCGGTAATTGGGCTACAATGG
>probe_704a688d01
CTTGTTCTTGGTTGAGTTTTCTAAACTCATCAAGGGCTTTTAAGCCTTTTTCAACAAGCT
CATTCACTTCTGCTTGGGCATCAAATGGTTGCGTATTTTTAGCCATAGTTTGGTTCCTCA
>probe_eacd6bffc9
TTAATTCATTTTTCGGGTAAGCCAAATTTGGCAAATTTAAGGATTAAGTATGAACAAACA
ATGTTTTCGCGTGATTTTCAGTAAAACTTTACAGCGTTTAGTGGTGGTTTCTGAATTAGC
>probe_df93d567cb
TAGCTAAACCTCACGAATTAAAGCAGAGTAAAGTGAGATTCTATACTTATGAACCGAGTT
ATTATATTGCGATGGAATATAATCGCCCTGCTGATGTCAATACCAGTAATGCAAGTTGTA
>probe_3564179bfe
ATTGGTTCGATGAACAGAGCATCGTCCATATCTTGCGTGCTTGGGCTGTCAATAGTGGTA
AAGTAAAGATGAGATAAATCTTCACGAGCTAATTCATCGTGTAATTCATAGTTTTTTTCA
>probe_ca12ab2d96
AGAAAAAAACCGAAGCTCAATTCCAACTTGGCTACAAAGGTTTAATTCAACTGGCTCAAC
GTAGCGGGCAATTTAAACGCCTTGTTGCCGTGCCGGTGTATGAAAAACAACTGCTTGCCG
>probe_8c9c5c1cff
ATTGCCTGTCCGCACGCCTACCGTTTTTTGTTCAAACTCAATTTCAGGTGGTGGGCTGAC
GGTTTTACCATCGTGCTTGAGGTCAAAATCATCTAACGCTTGCACGGTGCAGTGGCAACC
>probe_76e471d963
AAAAACGCATTGTATAGCCACTGGATTGGCAAAGCGGCAGAGGGCTTAGACGAAGACACA
CTAAGTGGTCAGATTGCCGAGGATTTCTTGGCAGAGAACTTGCTCGATGTGATCTTGGAA
>probe_d0c109f957
ACTGGCTGAACCAATCAGGGCTATAAAAATAGTATTGCGTAATGCACTTGCACTAATCGC
AAGGATTGCATAAATCCTATACTTTTAGGGCGACCTTGTCAATCATACATTAAAAATTAT
>probe_0d2a31963b
TTGCCATAATTACGCTCTCTTATTGCGATTGATTGATTTTATGCGGTTTATAAATTGCTA
AATCATTAATCCATTTCTTCATTGATTTTTGCTGGGTTTTCGTATTCGCAAAATTAAAAG
>probe_f40a5c784f
CAAACGCTTGAAAATGTGCTTATTGGTATGCAAGCGGTCAATTTTCCCCAACATTTTACC
AACCTCATTGAAAGTTGGGACGAGGTTACGCCTGACGGAAACCCGCATACAGTAGAAAGC
>probe_214579a898
AGATTGTAAAAAAATCGATAAATTTAACCGCTTACAATGGCTAATTTTCATCGTTTAAAA
CTATTTTTTCGTTTGCTTCGGTTGTTATTTTAGCTATTGCATTACGATAGGTAATTTCTA
>probe_a2601feb18
TTCAGCACCTTTGACATATTTGCTAATACTTTCAGAATGCACACGTCCAATACGGCCTGC
ACCAATAATACCTACTTTTAACATATTAAACTCCTGCGGTTTCACGGATATATTTTCTGC
>probe_53c6ad43a0
GCCGCCAGCAAAACCGGCAAAGCCCACGTGATTAAATCACACCATAACGTTGGCGGCTTG
CCGGATTATATGAAGCTCGGCTTAGTCGAACCGTTGCGTGAATTGTTTAAAGACGAAGTG
>probe_5d6eddb664
TTCCCCTGCGATTTTATGGAATGACGGACGTAGTTTTATGGAATGCGAAGAGTTAGAACA
GCTTGTGCCAAATAGCCGTGAAATTACAGGCAACCTGATGATGCCGGGCTTTACCGCTCC
>probe_484c1bd1a1
CCGGTATTTGTGCAACAACAAGCGGTCGAAATTGCTCAAAAAAATGCAAAAGCCCTGTTA
GAAAAAGTCGGACTGGCGGATAAAGCAGAACTCTACCCGTTTCAACTGTCAGGCGGGCAA
>probe_460c00a2c9
GCCTCTAGGTTTATTCATCCCATCTTCTAATTTGGCGGCAATCTTGTCACCAATGCCTTT
TGGCTTACCGTTCTGAATAGCATTTTTATTTTTGATTTGTAGTAGATAGCTTACTGCGAT
>probe_d5b9764e23
CCATTTGCACATCAAACGGCAAGCTGGTGGAGATCCCGTTCGGGTAAACCTCAATCGTAT
TTAAGCCTTCCGGTTCAAGGTAGATCTGGTGGCTATTACGATCGGCAAAACGCATTACTT
>probe_9e23a1653b
TTCCAAGCCTTTACTACTGGATTAGCCAGCCGTGTTGGGGTTGGTAATATTGGTGGGGTA
GCTACTGCAATCGCTTTGGGTGGGCCGGGTGCGGTATTCTGGATGTGGATTACCGCCTTA
>probe_0f03452bb9
ACACCGTTAGCAAATGTGTTGATTGAGATGATAAAATAGCTTTACAAACCAAAATTTGAG
TAGTACTATTTCCCCATAGGCGTCGAAACCTAAACAAACAGCGGCAATCCGCACCCGTCA
>probe_bf588137e2
AAGAAGTTAAATATCTCGGTAAAATTCCTCTCACATTCATTCGTGCGCCTTATATAGAAA
GCACTGGAAAAGATGTAGAAATTTTAGCCAAGATAAGCGGTAAGATTGTTGGAGTAAAAT
>probe_153fdac0f9
GTTTTTAACCGCTAAAAGTAAGTTAAGGTTACTCCCACCGCTGATGATCTCTGAACAACA
GATAGAACAAGGAATCAGAGTGTTAGAGGATGTCTTGAAAGATTCTTGAGTTATTATAAA
>probe_1737957919
GTTATTTCTTAAAGTATCTTTGATTACGGTGTTTTGGGTTTTCTGGGAATTGCATTTCGA
TCACACCAAGCGTTAGTGCAGGTTTTAAATACTGCATACGGAAATGCTTATCATCTTTTA
>probe_1222b511d1
GCAATCTCTTTGAATTTTACTTGAAAATTGTGCCACTTATTCAAGAGCTTGGTAAAGATA
AACATTTCAAATTAGATAATTTAACCCGTACTGAGGAAAATGAAATTACTGACGGGCTAC
>probe_4a695fcf94
CTGCAATAACCCCCCCTAAAAAGGAGCTAAATGCTAAAGCAGATATTGATATGAAATTAT
ACCTAGCTATAATTTGATGATATAATTTTTTCCTTCTCTTATAAAGTAGCTCATCATAAA
>probe_1006b3fb19
TTCAACCGGCGATGAATTAACCTCAGTTGGCGAGCCTTTGAGTGAGGGAAAAATTTACGA
CACCAACCGTTTTGCGGTGCGTTTAATGCTGGAAAAACTCAACTGCGAGATTTTAGATTT
>probe_a4f5a41e4a
ACGATATTTCGCTCACGCAAATTTGCGACATTTTCATCATTTACACTTGGCACAACTACC
GGTACATCGCCGATGAGTGCGGTAATGCCGTATAAATCTAAAATCACACAGCCGGCTTTC
>probe_20acd0dcda
AAGGTTTTAGGGAGTTCAGGGTGTCCTAAATAGTCCCGACCGGCAGCGGCAGCTCCGGAT
GTCACCACAATCACACGATGCTGTTGGTGTAATTGAGCTTTACCAGCTCTAACATATAAG
>probe_6163ed5edc
CGGGTAGAATTAAAACTGCATTCGAATTTAGTAAAGTTATTAGAGGAACAGGCGTCTGAA
CAAGGTGTTTCACGCGGGCAGTTAATTGAAACAATTCTAAATAATTATCTCACAAATAGG
>probe_48a36d005b
TTTCCCAATGGGGGCACGATTTCCGCCCTGAATATACCCTGCTAGGTGGCTTACGAAACA
CTTTCCCGAATGTGCCGTTGATGGCACTCACCGCCACGGCAGATCTAACAACCCGCTCCG
>probe_4bcb2756f3
CTACGCCAACAATGTCAAACTCAACTTTGCCACCCGGTGTGGTAATGCTGACTGAATCGT
CCACCTCTTTGCCGATTAAACCACGAGCAATCGGGGAATTAACTGAAATTAAGCCCTCTT
>probe_071bdda30f
AAATTTAACCTATTTGTTTTTTTGCAAGGGTATTTAATTAGCTTTAGCTAGTTTATATTG
CTGTTTATCAGGAGCTGTAATTAAAATTTCTTTCGGCGGTACTTTCTGACGATGTAAAAT
>probe_5bc8ff4cb9
CTCAACAAGATTTAGATGTGATTGCCAATGGCGTATTAACACGTTGCGATAAGTTAGACG
GCTTAGCAGACGGTTTAATTAATGCGTGGGAACAGTGTGATTTCCAGCCGGAAATGGTGG
>probe_6e67a703c8
ATCGACCGCTATAAACCAGATGTATTGTGGAATGATATTGGCTGGCCAAAAGTGGGCGAG
CATATGTTACCACACCTATTTGCTCATTATTACAACAGCGTTCAAGAGGGCGTAGTGGAC
>probe_931a0803da
GAAAAACCGCCTTCATCAAGTCCACGACAGCCAGCGGGAAAGTGTCCAACAGTTGATTGC
CCATTTTGACCGTTTAATTGATGAGCTGGAAACACAAATCAATCAAGCGACTGCTGTATT
>probe_0ddb6f8ba4
TAGCCTGAATATGTATATTAGCGATGAATTACTCAATGAAGCCGTTGATATTATGGATAA
ACTCGGTATTTCACATCTAGCTCATCAAGATATTATGCGGCTAAGTGGCGGGCAACGGCA
>probe_db64f097f5
CCATCTGCCAGTTTTTGAGCTTGTTGTGTGACTCTCCATAATTGTTTTTGTTGGTTAATT
ACCACTAATTCGCCTTGTTCTGAAAGGTCAAATTGGCTTACTTTGCCAATTTGGGGAAGT
>probe_07b93f43d8
GAATGTTTGTACCAATTTCTTTCCAGTTGTAACAAAAAATTTACTGGTAAAGGCAATCAT
TCTTTACTACAATCCGAACTTATATTTTATAAGAATAATCAGAGGTTATTATGCAATTTA
>probe_a729c0c1ff
AAGTGCAAGTCCAAGAAATCATTGAAAAAGCCTTGATTAACCGCACCACTTTTTACCGTT
ATTATTCGGGCGAAAGTGATTTGGTCGGCAAATTGATAAAAGAGGTGAAGGCGGAATATC
>probe_70b350f1ed
AATGTAAACGTAACGGTTGAAAACGGGGTAGCGAAAATTTCAGGCATTGCTTCAACCGCA
GCAGCTGTTGAGAAAGCGGTATTGATGGCGGGTAATGTGGCTGGTATCACTGAGGTAAAT
>probe_7b5f6e78b7
GAGCCGAATCTGCAAAAAATTGCCGAAACATTGACCGAGCTTGAGAAATTGGATAAACCT
CGAGCAAATTTATTGAAGGAAAACTAATGACTGACTTAAATCTAAAAATCAGCCAAATTA
>probe_d1186ec65c
TAATTTCACGAAATTCCATAAAAATTTATGGTAGAATGGAAGAAATTAGAGGTTAGACCT
CCAACAATAACGATTCTAAAAGGATATTTATATGTCTGGCTTATTAAATTTTTATCGAGC
>probe_75be7009b1
TTCCATTACCTTATGTTCAGGGCCGGAAATCACACCGACTTTCAACTTTTCGGCTTTATC
ATTACAAGCGGTTAAAAAAAGCGAGAAAATTGCAACTGCACCGGCTAATTTCATTATTTT
>probe_1cfd7b0286
CCCTTGCTCACCATTTGCCGAAAACGGACTGTTGAGCGTGGCAAGCCATCGCACATTTTG
GTTACTCAAATAGAAAAACTGAGCTTGATTGGTCAGCAGAAAATCCAACTCCGCCCGGCG
>probe_dfa0478037
TGTTTCAAGGCTTTTTTATTGTCCGTTGCGTACCTATACGATACAATCAAATCCGAAGAT
TTTAGGAGTATATTTAGGAGTACGCCGGAATACCCCCAAAAATTCGTACTCCTAAAACCA
>probe_776140d469
ACTAGATCTTTTTCAGGCAAATATTGCAATTCGGCTGAAATTTTTGTACCAAATAAAACT
TTAATGCCCATTTGCAACACCTTTCAACCAGTTTCTAAATTCATTAACATTCGTTATATC
>probe_0007b47f2a
TCTTTCAATCGAAATATTGTCCAGCACCCAATCATATAAGCGGCGGTTATCTTGGAACTC
TAGCGTACATAGCGAGTGAGTGATTCGCTCAATCGCATCGGAAATGCAGTGGGTAAAATC
>probe_f868e10edc
GATTTGGTAGAATTGGATACCATTTTTGAGGTATTTCATATTAAAGAGAGGCTGTAATGA
GCGAAATTGCACTTACTGTCAGTTTATTATCTTTAGTGGCCGTTCTAGGCTTATGGATTG
>probe_cb3d7bcff4
TTATTACACAAAATATCCGGATTTGGCGTTCTTCCTGCCTTGTATTCTGCCAAGAAATAT
TCAAATACATTATCCCAATATTCCGCTGCAAAATTAATTTTATGCAGTTTCATACCCAGT
>probe_8502f80bcc
CTCGATCTGCTGCAATTCTTTTTCATAAAACAGTTTACAGCGAATGCTGAGACCCTGTTC
ATTAATCTCAAAGTGTTTTTCCATTTTATGTTAAGTATTGAAATTGAAGATGACAAAATT
>probe_282ed502d5
AAATTATTCTCGGTTTACGGACGGGTTCAAGGTGTCGCTTTTCGGTTTTTTACCTTGCAG
GAAGCGAATCGATTAGGCATAAAAGGCTATGTCAGAAATCGTGATGACGGCTCGGTAGAA
>probe_38f0dd99eb
TAAAGCGGAAGTAAACCGCTTGCGGAGTGAAATTTTGGATTATGCCGTATCTCAAGCAAA
ACAGGAAACAGGTCTGTTTTCTCTGACTGTGCCAACGGGCGGTGGTAAAACCTTTACTTC
>probe_8e85eb07f0
GCTCAACTGCCGATTTTAAATATTGCGGCGGGCATTGCGATTGTACTAGCGGTCATTTTT
TATCGAAAAATTACCAATCGCTATCAAATCCGTTTTTTACGCAATAAAACATTCGTGATT
>probe_5f47316f0d
AGCAATCGCTTCAAGAGACGTAAAGCCCTCTTCAATTAAAACTTGAGCAAATTCTTCATC
AATTTCTAAAGCAGAAGTTAATAAATTGATGACTTTACCATCTTCTTCTTCGCTCTTCTT
>probe_37ac8fc9cb
AGCTCAACTTATAGATGATTATATTATGAATTATCGTTCTAAAATTTCTTATGCAAATAA
ACATCCTTATTTATTTGTAACTCATCGTAAAGGAAAAACATTAGGTCACCCTATTAGTGT
>probe_1ee3662d0d
CCGCCTGTTTAGCGATGTATCACGCTGTGCCGAAAGCCCGCCGTGGTGCGATTAGCGGTC
TGTTCTTAGGTGCAGCGCTCACCTCTTTTATCACCGGCATTACCGAGCCGATTGAATTTA
>probe_970504ce1c
CGATTTTCAGATATATTTTCTAATCTGAAATTCTCCGGTCTCGCATTAACATAATCATTA
AATTGTTTTTGACTCCAATTTAATTCTTTTGCCGCTAATGATAATCGGCGATGTTCCCAG
>probe_c8714daef2
TACCCGTTCGATTGCTGACCAAGCCCGTACAATTCGTATTCCGGTGCATATGATTGAAAC
TATCAACAAACTCAACCGTATTTCACGCCAATGTTTACAAGAAATGGGGCGTGAGGCAAC
>probe_2d76b67db2
AATGCTTTATTACAAGGCATTGCTTGAAGGGTTATCTCCCCTGCCCTCTGCCGATCCAGC
CATTCGGGCTGAAATCGAAAGCCGAGCGGCACAACACGGCTGGGCAACATTGCATCAAGA
>probe_f9e3dd19e5
CCGAAAAGCGTTTAGCCGGTGAGCTTTCAGGCGTGGTAATTACCGTACCGGCTTATTTTG
ATGACGCACAACGCCAAAGTACCAAAGATGCCGCACGTCTTGCGGGTTTAAATGTATTAC
>probe_c03e528428
AATTCAATATAAAGAAATGTGCCGATAATGGTGGTAATGGCGACAATCACCCACTGTTTT
GCGGTTAAAGCTTTAGCAATTACCTCTTCCACACCAGCATTATTTACCGTGTTTTCGCTG
>probe_e90c76b72a
CTTTCTGTGAATACGGACGATGTAACAATTGTAAAAGATCCTACAACCGGTGCGATCAAG
GCTAACACTACGGCATTAAATGATGCAAATAATGACGGTAGAATTGATGAACCAACCGCT
>probe_c1eb2e904c
TCGCAAGATTATGCTGAATTTCAATGGCAGAGCCGGTGGTATTTACCGCTTCTTGCACTT
GTCCGTACAAACCGTTGCCGATAGTACCCATTACTGCCGATTTCCCACCCAATAAATTAT
>probe_d8b45eb025
CAGACTGATATAGATCCTAATGGAAGACGAGAAAGTTTCGGTCTTGCCGGCACTCGTGGC
GATATCCAAAAATAATCTTTTCTAACGTTCAATGCCGTTTAAGCCAAATTAAACGGCATT
>probe_4d5981174d
ACCGCTAAAATACTTATTCAGAGAATTAAAGATAATTTGCAAGAAAACCGTCGGGAATGG
TTGCTGTGGATGTTTTCTCGGGCGGCTGAACGACGTTGTAATGTAAAACAATATCAATTC
>probe_383518f1b6
GGTAGCAAAAGGCTACATCGTAGTCGGCACCGCAACCTCTGAAAAAGGGGCGGAATCTAT
TTCAGCTTATTTAGGCGAGAACGGCAAAGGCTTAGTGCTAAATGTTGCCGATGCAGAGTC
>probe_149da01d5e
TTCACGGAAATTTGTGAGGAATTGCAAAATTTCGAACAATTTCGACCGCTTGCCACACAC
AATTTAGATGAACGTGATTGGAAAAATTTAACCGCGTTTGCTCATGGCAAGCGGACGTTT
>probe_73115f6bb9
TGGAAACTGTGGCGATAACTTAACATATTCTTCTCTTTTTCTAGTAAAATGAGCCATATT
TTAACGTATTCACCCTATTTAGACTATGCCAAATTTAAAAATCGAACAGGGCTGTTTAAC
>probe_62127466d4
CGAGTTCAAACACCATATTTTCTAAAGAACTTTGGTTCGGTGCAACTGGGTTGTCAATTT
CTGGCATTTCCCAAGTTTTCCCATTATCCTTAGAATACATAATAGTGGTCGCAATACCAT
>probe_64f863e469
TTAAAAACGTATGTCTTTGTGTTTTTTATATACTATTTGGGTATGCTTTTAAGTACATTA
TTCATGCTTTTTTTTATTAATGTGTACGGTTATTTTCGTTATGCTAGTGCAAATGTTAGT
>probe_fdf3f6d8f9
TAGTTCACATCATCACGCTCAACATAGTCTAAACGTTGGTGAGCCCCACGAGATTCTTTA
CGCTCTACCGCAGAGCAAGCAATGGATTGAGCCACATCTAAAATGAAGCCTAATTCAATT
>probe_aa093cdb0f
TTGAAACAAGTTCGTTACCCTCACCTCGAACGAGGGTTTATTTTTTACTATCAACATTTA
GAGGAAAGGTTATGGTAACCATTCGTTTAACTCGTGGCGGAGCTAAAAAACGCCCATTTT
>probe_770d7aeb6a
ATCTATATATACCTAGTGCTAAAAAAAGAGGTGCTCTATTTAGAGAGAGTTTTAAAAAAC
TGGCTATAACAGAGGATTTATACCTAATTTTGTTGAATTTTATAGAGCAACAATATAATA
>probe_ef61cd20aa
TAAGTATAAAATACAGAACTTAATTAGTGCTTGTAATGTGGCATCTAAATCAACCGTATT
TGGATTAGCAGATTCTTTATTTCTATTGTAAGTACGCAAGATATGGTCTGCGTTTACGTA
>probe_998f41d593
ATTATCATTTACCCGTTTCTCATCATACACGACAAAATATTGACTGAATTTATCGGCAGC
ATCGACAAGATTTTTGCCATTTGTATCGTGATAGTAGCCATAGAATAGATCATCGCTACG
>probe_4f6347f32d
CAAAGAGATGTTCCTAATGCTAAAGTGGAAACATTAATGTTTGCTGCAAATATCAATATT
TGTAATCCAGCAAACCGTTTCCGATATGAAGCTGAAAATATCTGTTTTGCTGGTTCTTAT
>probe_d597613ec3
AACAGATAAAGAAAATGATTGATAAAACAAAAAGCGGTAATATTTCTAAAAAATATTTCA
AACTTAAGTGAGCATAAGGCTTATTTGTAGAAGATCAGACTTGATCTGACAATTCACTCT
>probe_7c9aa96189
GGAGGAGCGTGGGAAACCTTTGTGGGGGATATTGGCTCTGTCTTTGCCGAAGATATAAAA
GGGTTTTCAAAAGGCTTGCAATCTGCGGTGGAATGGCTTGTGCCATTTGTATCAAAACAT
>probe_ea91e61eca
CGGAATTGTCTAATTTTATTCATAAATTAAAACCTCTTAATGTGCAATAATACATTTAGT
GTTATTTATTGTAAAGAGGAGATAACTTATTTACTGGTTTTATGAGGTAAAATGCACCTA
>probe_8f3a7a5a3a
GCGAATAGCCACCGGAATTACTTTATTTACCGCTGAATGCCACGCAGGAATTTCGGTAAA
ATTCTCCTCCACCACCCAATCTACTTTTAAATCGGGAATAGCATTTTGCATATCGGTTAT
>probe_30e622b0b4
ATAGTAACTCAATATTAAAAAAGTTGTTGGAATTAGAATAATCCAGAAAAATATAATCAC
TATTCTTTTAATGTTCATTTCATAGTCTCCCCGTTTCTTCTCGCATTCTTCCAATACTTC
>probe_32a9261c0b
CAATCCGCACTAAACTAATCCCTGTACGGGGTGGCAATGTTGCTACAACCTTAAATGCGG
CTAAGCGGTCGGATTGGTTTAGAGAAATGCAAATCCCTTATCAAAGTGGTTGGGGGTATT
>probe_35a9818782
TTGAGTCTGGTAAAGGTATGCCAAATAATATTAATGTAGGAGATCGTGTCATCATTGAAC
CTTACATCTATTGTGGACATTGCTATCCCTGCTCCATTGGTAGAACAAATTGTTGCGAAT
>probe_779c104905
AGCGATTCAATTTGAAACGGAAATCGTACTGGATATTATCAATGAACCAGGGGTACTCGC
GGGGATCACATCAACGCTTGCCAAATTAAATAGCAACATTGGCAGCATTAATAGCGAGGC
>probe_fc0ed6fe45
GGCAATTTGTTTAACCTGTGCTTTTTGTTTCGGATTGAGCGACAAACTTGGTACTAAAGC
TAAGCCGATGTTTTGTTCTACCGTTAAGTGCGGGAAAATATTGTTATCTTGGAATAGCAT
>probe_8aca389e46
GTTTAAAATCTACCACAAAAAAGCCCACTTTAAAAAGTGGGCTATGCAAAAAATAGTGTA
AATTTTTAATTATCGACACAATTTAAGGCTGTTGCTGCATCATTTGCTTGTTTTTTAGTC
>probe_f9744298a1
GCCACAGTAATGGTATTGCCAACAACCTGTGTCATGATATTTTTACCAGCATCAAACTTA
GCCCAATCAGTGTTTGTTGTAGCACCTTTAATATCCACCTGCGTATTTAATTTCGCATCG
>probe_8eb414eca6
AAATACGTACAATATCACCGCTTGTAATGCCACGAGCGGCGGCATCTTCAGTATGGATCA
ACACCGGCTCACGGTCATTAACCGCATATTGTTTGCGTAATGATGAGTAAGCTAACTGGC
>probe_d0b982817b
AGGAGTAAATACCCATCTTTTTGTTCGTCAACATGCTCCAATGCGTAATCAAGACCCATT
AATAGTGGATACATTGCTTGAAGTATTAGCTCAAGATGGGATCGAATTACATACACAAGC
>probe_643c6ef827
TCGCCTAAACGATAGATGATCCCACTGCCACCGATTAAACGTTGTCGGTCCGCATCATAG
TGGTAATAATCATTATCCAGCGTTGAAATATGAACCAATCCGTCAATTAAAAGCTCATTG
>probe_4c40a7e6f8
CATTCTCGTATCGGCTTATTGGCATCTTTGGCTATTCACACTGCCTTAATTGGTGGCACT
TTTGCTTGGTTACATAACCACAAAGTGGAAAAAATTGCCGAGCAAAACTCTCTTTCTATG
>probe_a3298b51ae
GCCTTACGCATTAAAACGTGCTTTACCTTCTTATAGTAATGAGATTGTGCTAGTTTTTAA
AGGCACATCGCTTGCTTCAACCATTACGATTATGGATATTATGGGCTATGCTCGCCAGCT
>probe_d627cb75f0
ATAGTCTGCCAAGTAGCTTTAGTTAAATTACCGAATAGCCAAAACAGAATTTGTTGGGAT
ACCTCAGGTGCAGAAATAAATTGCACCAATGACAGTAAAGACTGAAATAAAAACAATAAG
>probe_f21b83e1d0
GGGGATTATCGCCCATACTAGCCTTTCTCTCGGGGTAATTACCATTAGTTTGTTGGATAA
TGTACGAGTGGATTTGATGTCTTACTTATTCGGCGATTTACTGGCAATTAATTTTTCTGA
>probe_4f9f667de2
CACGACCTCCAAGTTCAAAGTATGAATCTTTATGTGACAAGTCGGATGTACCAAACAACG
ATTGCTTAATGCATCGCTTCCTCCTAACATTTTGTACACGATATGATGATCGTGCCAGCC
>probe_e7835ac279
ACCCGGCACATTCAACAGCACATCAATTCGTTCACCGCTTGGGCAAACTACGGTGTAATG
CTCTTGGAAGCCGGTTTGCTGGTAATCTTCAATTCGGTAATCCGCATTTTCGCTAAAGCC
>probe_6e524b0705
GCCGTACCAGCCAATGCCCCTGAACCAAGCGGGCAAGTGCTCATACGTTTATTAGCATCA
CTCAAACGGCTGAAATCCCGTTCTAGCATTTCATAATACGCCATACACCAATGAGCGAAG
>probe_9ca0e5cc4f
TAAATTCCGTAAGTAAGACCGGTAATCACCGAATATTTAACTTGAACCTTATCTAAACGA
TACAGCTCTCGGTAAGAAAAAGGCAGAAGAATCAAAGAGGCTAATATAAAACGCCCTCCC
>probe_b379805ddc
TCCGGCACCGGAGCTTTCTGCTGATTCTAAGGAACTCATTCCACGCATAGAGAAATCGTG
TGCCTGGAAGGGTAGATGGCTATTATCATCACAGGTTTGCTCTGAAAATTCGGCTAGAGC
>probe_47865d0757
TTGGCTGCTGCTTGGGATGGATTTAATCGCCAAATCGAAGAACTGAAAGGTCGGGTTCAA
AGTGGTAATCAGCAGCAGAAAGAAGCAGAGGCAATCCCTGTAGGAGGGGCTTCTTCTGGC
>probe_a3b7de230f
TAAATTTCATATTCTCGCAACTGAATATCAGGGATTATCTTATTAATTTTAATAGGAAAA
ATTCTTATTTTTCTCTAATTATTTTTACCTGATTGGGAGAGCCAAAATGAAATTTTTAAT
>probe_f7089c17f2
TTCCACCTGCATTAGCAGAGTTACCTAAAGCGGTTGACTGTGTACCCGAAGCATTTGCGT
TATAGCCTGCAGCAAGAGAATCTGCACCGATTGAACTTGCTTCATAACCTACAGCGGTTG
>probe_533f4478de
TTATTTTATATCCTTAATATATTTTGCTGGAACGCCTGCTACAACTGTGCGAGGCTCCAC
ATTTCTAATTACCACTGCACCGGAGCCAACCAATGCACTTTCACCCACTCTTAGCTGTCC
>probe_64c822416e
GAAAATCAGCTGGCTTTGTCAAAAAATTGATGAAAATCAACCGCTTGCATTAGCTATTTT
ATCGCATATTACCGATAATTTAGCTTATGCATTAATGAATTTAGTTAATATATTTTCTAG
>probe_d65a65c9d3
ATTGTGCTAAATGATCGCACCCGCTTGGTTGCGGAGAGAATTTGCGAATTTTTACGCAAA
ACCGACCGCTTGCAGAAAACAATAGTCTTCTGTGCCAACATCAACCATGCAGAGCGAATG
>probe_510adc9b6f
TTTATTAATTCAATTTTTCTTGATTTATAGTGGCCCGGGGCAATTTGAATGGATTACAGA
AAGTGCGGCTTGGGTATTATTATCCGACGCTTGGTTCTGTGCAATGTTGGCTTTAGCGTT
>probe_2999794cd9
TGAACGCTGAGCAAGCTCAACAACTTTGGCAAGCCTACATTCACTAAGAATTTTTATCAA
AGCCCTTTACTGAGGGCTTGAATAAAGGTTCTAGACCTAGCCCACATAGCAGGCAATAGC
>probe_73c5149be0
TCAACTAACATAGGAATGCTGAAAAGAAGTCATGAAGCACCAAAACTAATATTGAATAAA
TTGGGGGCTTATACTACCGATACTGCGTATCGTATAAAGTCAAATAAATTTCAAGATGAG
>probe_359900ee78
AATGCTATTTACTGGATAACCTTCACTACGCTGTTTAAAACGCTCGATTTTATCTAAAAT
CGATTCTGAGGTTTTTACTCGGTAAAAATAAGAAATTCCCTCTAAATCTGCACGATATAA
>probe_96e747fdc7
GCTTTGGCGGTGAGTGATCATAATTAAGGTGCGATCACAGCAGTGAGTCAAAATTAGGTT
TAAAATCTGCTGTTCGGTTTCTCTGTCCAGTCCTTCTGTTGGCTCATCAAGTAAGACTAA
>probe_863b49947d
AAGGTGAATAAGGCTTAAATTACACTAATTAAGGAGCTTAAAATGAAAATTGTTGAAGTA
AAACACCCACTTGTAAAGCATAAATTGGGCTTAATGCGTGAAGCGGAAATCAGCACCAAA
>probe_d85bfbc6cf
ACGCCCCTTATTGATGATAACAAGCGGTCATTTTTCAGTAAAATCTTGCAAATCCTTTCT
CTTTTCTTCCAACAGATTTGAATAGAGCGAATATTCAAATTTTATACTTAAAATTAAAAA
>probe_577ee9c5cb
GTTGCAATTACCATCACATAAATCGGAATCCGAATATCGTGTGGAGTGATTTTCCGAAAC
AGGGAAACCGTGATATTGGTGCAAATTAGCACAAACATTGTTGCCAAGCCTAGTCCAAGT
>probe_85f3e782c0
ACATTAAGCAAAGTAGCGACTTCTTTAATTAAAGTTTGGAAAATATCCGTTTCGTAGTTG
GAGTTTACGTGTTGCATTACCGCAGTCATACGTTCTAACCCCATCCCTGTATCTACAGAA
>probe_9dea3bbbd9
TTTTCTCTGTTTTTTGCAAAATAAAATGCGTTTTTGACCGCTTGTATATTTAATTTTGTG
GAATTTATGGTCGATTATATTCTGTTGGTCATCAGCACCGCCCTTATTAATAACTTTGTC
>probe_f17a1f7578
TTAAGCAAAACGGTGCAAGATCCGTTGGCGGCAAGGGTTCGTAGCCTGTTGCGTAAAGAG
TACGGTTTCAGCAATAAAAACAAATTCGGCGTGGAGTGCGTTTCTTCGACTCAGCAACTG
>probe_a36d31cc97
CGCAGACACCTATAATGCCAATGCAAAAGCCTATGCTGAAAAAGTAAAAGGTATTGCTGA
GCCACTCCGCCAACGTTTAGCTTTTATTCCTGAGCAGCAACGTTGGTTAGTAACCAGTGA
>probe_5b6f919ccd
GAAGATCCAAACACCTTCTTGCCATCGCCGGGTAAAATTACCCGTTTACACGTTCCGGGT
GGTTTAGGTGTGCGTTGGGATTCACATATTTACTCAGGCTATAGCGTGCCGCCACATTAC
>probe_9d06cd861f
AAATACCACGTGCAATACACATCGCCACCGAAGTTACAGAAGGCGCATCAAGTGAAAGGT
AATAACCAACAATCATTCTGCTGTATATATCTATCGCAACCGTCAAAAACGGTCGGCCAA
>probe_8f4313427a
CAAATTTGATTTGTTCTGGGTTATGGCCATCGACATTACGGATAACTTGCCAGCCATAAG
ACTCAAAGCGTTGTGCGGTATCATCAGTGAACCAACCATCAACGTGGCCGTCGATAGAGA
>probe_e97400652b
GGATTTAGATAAACATGGTAAACGCCCTGCTGTGTGCGCTAACTGCCATGTGGAGTACTA
TTTCAAAAATAAAACAGATGTAACTTTCCCTTGGGATAAAGGTGTAGATGTAGATAGCAT
>probe_ade321db4e
ATGCTTGCCATACACATCAAGATATCTTGGCTGCTACAATGATGAAAGACCTAATTGCTG
AGCCTTACCGTGAAGATTTACTGCCGAACTTTCCGGCTGTTCGTCAAGGCTGTAAAGACT
>probe_3616d9945f
TTGATCAACCCTAATTCGCACCGTGTGGTGAACTTAACCTTTGACGGCAAACCGGTTGAT
CCTAAACAAGAATTCTTAATTGCCACCAACAATTACCGTGCTTATGGAGCAAAATTCCCG
>probe_5c04ea2ccf
TTTAAATCCTGCTAAGGTCAGTAAGGTGTCTTGGGTAGGTTGGTATTTCATTCCCACTTC
CCATTGCCCAGCAGTTGTTGGTTTTAAGAAATTTCCTTGAGCATCTTTTTCAGCCGATGG
>probe_7ed1e9415a
GACCTTTACCGATTGGGGCGGCTAAATCTAAAATACGAGCGGTTAAATCTTCTTTTGATC
CATTGCCACGCTCCATTTTTAAGCGAGAATTGGCGTGCAGAGGGGTTAAGTTTTCAAAGA
>probe_3ed0ad87b8
GGGGAAGTAGTTGTTATCAAAGCTAAGTTACAAGAGGCAATAGAAACGTTGGAAGAGGTG
CTGGAAATTACCCAACGGGAAATGAAGCCTGCCGGAAAAGCCCAAATGGTGTGGGCTTTC
>probe_d88ea82436
TGACGAACCGAAAATCGTACAACCCCAAGTAAATAAACCCGCTAAAAAAGCTTGCCATAT
TGGAGAAAGTGAAAGGAAATATTCAAACAAGAAATAGTACCAGCTAAAATAAATATTGGC
>probe_46b7cc4cfa
TATGGCGTATTGAAATGGTCGCCGGTGTACTTAGGCGAAGTAAAACACTTCAACATTAAA
GGTACAGCATGGGCATATACCATTTATGAATTAGCTGCGATTCCAGGTACATTACTCTGT
>probe_c981938b7a
CATTTTGTCTAAATCAGCGTCTGCGATTTCAACAACCGGTTTTTCTACTTCGATATTCTC
TAAACCTTTTAATTCCACTTCTGGGAATACTTCAAATTCCGCAGTAAAGCTGAAGTCTTG
>probe_129576006f
GCCAACCCGATTTTAGGGATTAACATTGTTGAATATGCCTCAAGCGATCAGACTCAAATT
GAAACCCAAGTGAAAGCACTCTGCCAAAGCCTTGATCAAAAAATGGCAAATAATGAAGCC
>probe_652d930a9b
ATACTGGAATAAATAATAATGACACTATATTTATCAGAGCCCGCCATCACCAGTCCGATT
GGATATGGCATCGTGGAGCATTTGAATGTTTTAATTAATGCGAAAGTATCTCCTTTAGAT
>probe_3781f101ab
TTAGTTTTTATCTAAATCTAGATCTGCCTTATATTCAATCCGATTTCTACCTTTTACTTC
AATTTCAATATCCAGCTCTTGGTCACCACGTTTGAATTTTAAATCAGCATCATCTCTATG
>probe_36545c4d5b
ATATTTTGCCGACAAACTCAGCGTGGCTGGATCAGCATAGCTTAAAAAACAGCAATGAAT
TATCCGAGATTTTCGCAAAATTTAAGAATGTAAAAGCGATTGTGCATGGTCATATTCATC
>probe_64538bf34c
GAGTGTTTTATTTTTTCAGATGCTGTTTTTTTTACACCACGCTCATCGAAAAAATAGGGC
ATAATTCCAGCCCGATAATATTGTTTGGCAGTTATTTTCATCATTTCTCTCCATATATAA
>probe_071bcfae3d
CTCTGAAAATCTTCAACTTTCAATGCACGCTGGCTCACCAGTAATCGGCGTAAAATCGCA
TTTACCCGAGACTCAAATTTATTATTTACCGTCATCGGCTGTGATATTTGGAAATACTGT
>probe_881130f63d
GATCGAGTCGTTCGACCAATTTGTGATTTTATTAAAAAACACTGTAAGCCAAATGGTGTA
TAAACACGCTATTTCAACGGTTGTTCCTGCCCGTGCGTTATCGCATAACAATAACAACCA
>probe_a40e6270db
CAGCGAAAAAATGAATCCGACATAGCGGTATTTCATAAAGGGGATTAATTTATAAGGCAG
TTTAATTTCTGCTACATCTTGTTGTACATTTTCAATAGCCATTTTTCCACCTTAAATCCA
>probe_5be4ef189e
ACCTCGTTTACAAGCGATGGGCGAAAAGCTAAATGAACTTAATTTTTCTCTTCGGTTGCA
CCATACCATAGGCGGTGTAGAGAGCCGTTATCAAGCCTTGCTTGAAGCCAAAGCGAAGCA
>probe_712090d90e
CGAGTTCCGTGATATTTTGCGAATGGCTGCTCAATATGGGCTGATTGAATCACCGGAAGT
TTGGCTGGATTATCGCAAAATGCGAAATATTACTTCGCATACTTATGATCAAAATAAAGC
>probe_052ee2104f
CGATTGTACCGGTCTGTTTGCTGGAAGAGTTGGAGAAAGAGGGCAAGTTCAAGCGGTCGG
ATTTTCGCTTAATTTTGCAAAACCCACAGGCGCAGGGTTGCCTTGCCAGCACGCCGTTGT
>probe_4bc65e86ff
GAGCGAAGTGGCGGAGCACATTTGAACAACGCCCCTTTTTCAATCACATCATCTTCACTA
AAGCAGAGATAATGTGCACAGGTTTCAGCGGTAATATCATAGCCCTCTTCTTGAGCGTCT
>probe_4386627227
CCTTGTGGTTTTCGTGCTAAGTTCGCTTTTAAGCCTTCTAAGAATGCTTTGGTTTTTTCA
ATGCCGTAATGTTCGATCATCGCCGCGAATAGTGAGACATTGTAAGAGTTTTTGCCTGAA
>probe_b435722d94
ATCTGTTCTTGTTACCTGGTCACCTTAATGTTTCCGAGCTTGATTCGCAAATTAGTGTAT
CATTAAAAATTGCTGCCGGTGTTCCAGCAACAAGAAATATACCCGGTAATCTTCCGACTT
>probe_5f73c6a172
TTCTATCTGTGTTTGGAATCCAGTTACAAATTGGAGAGTAATACAAAGCATATTTGCTTG
AGCATCTCAGCATCTTGGTAGCATTCTTCTGATTTTGAAATATCCCAAACAAGCTGCCGT
>probe_1e90a42802
GTAACACTTGAGATTGAACATCAAATTCTTCACGAGTGACAACATCAAGACGGGCTAATT
GGGCTTGAAGGATTTGCTTAAATTTTTCATCTAGATCATTACCGACATTTTTTAAGCTTT
>probe_ebdd6e4b73
AATTGGTAGTGATTGATATTGCCCCGGTCACTTATACCCAAAATCGGCATCAGCAGGTTA
TGGCAGCCTTATTTGCGGTGAAAGAAGCTAAACCCCAGAATCGTCAGCAAGCTAAAGCGA
>probe_d6ac980732
TCGGCTGATGTTCATTGATGTTAAGCCATAACTCAAAATCTGCAATAATTTCACCAAAAT
TGACCGCTTGTTCCCATAGAGGTGGTAAATGAGCCAATTTTTGCGGTAAAAACAGCAGGT
>probe_764d7aac65
TACAATATCTCTTTTAGCTGAACTGCCCCCTAACTGAACATATTGTTCTTGGGTGGTATT
GTCTAAAAACCAATTAAAAAATGTTTCACAGGCTGCTATTTTCTGTGTTTGTTTCATTAT
>probe_13a13555a4
AAGTTATTTTTCATCTACAATACCTCAACTCAGCAAAACGCAAATAAAAAAAATAACATT
CATTCTCATTTAAGGCAAATTATATGCTCAACCAACAATTCCGTTCACATTTCCCTTTTT
>probe_e3da30e8ab
CTTACCAAGTGAATTACATTGGCAAGATGTCGTCTATGTATTGGCAGCCACGATTATCCT
AAGCCTTTTTGCCAGCTTATACCCTGCCAACCGAGCCGCTAAATTAGAACCGGCAAAAGT
>probe_ed7069404b
AAAAATTTGCGATTTTGTAATTCATCGACAAATTCCTTTGCCGCTTTCATCGGCCCCGCA
GTATGGGAACTGGAAGGCCCAATCCCTACTTTAAACATATCAAATACACTAATCATAAAC
>probe_0b63236bed
TTTTATTATCAGCGTCAGCAAAAAGATATGTCCAAGTCGATCCACCTGTATAAACCTTAT
CTGTTGTCATAAATATAGTGGTTGCATTACGACCAACTTCATAAGTTTGCAAATTATACA
>probe_557d912328
CGCTCTTATGTGCTAGACGATTCACGGATTAAAGACCACCGTACCGGTGTGGAACATCGC
ACCACCCAACAAGTGCTGGACGGTGATTTGGATAAATTTGTCGAAGCAAGCTTAAAGGCA
>probe_c7537d1a65
AAGCATTAATTGCAACGGCTATCGGTTTATTTGCGGCGATTCCTGCAGTAATGGCATATA
ACCGTTTGAATTTACGTTTAGGTAAAGTTGAGCAAGGGTATGTGAATTTCATTGATGAGT
>probe_3f298e3104
CACCAAATTCGTCAAGTGTTTTTACTGAATTAGCAATATTTTCAATTAATGAATTTGTTA
GCTCCAAGCCAGCTTTAGCAAGAGCATGTTGGTTGCTGTTATTCTGTAAGGCCTCATCTA
>probe_f5c87c3ac3
GCTATCACCTAATTTCCAATCCCGCCAGCCTTTAGCGTTAATGCCGGAATCATACGCCCA
AGGGCTATAAATCAGCTCGCCTCGACTGTTTTTCGCCCCCTCGAAAATCGTTTTGATTAA
>probe_eeb323fc70
AATAATAAACGCTCAAGGGTTTCTTGTAAAGCAATTATTTCTTTACGTTTGAACTGATGA
TTCGCTGCGGGGGCATAAATGTCAATATTAGAACCGCTATTTTCTAGATGCTCTTTCGCC
>probe_e1dad41dfb
ACATTCATTCAAGCCAACACCTATTTAAAACATCTCGATCCGGAATGCTTACGCTATTAC
TATGCGGCAAAATTAAACGATCGCATTGAAGATTTAGATTTTAATTTAGACGACTTCGTG
>probe_7d667b2b91
ATTAAATCTGTTTCACTTTGTAATGCTCCCCAGTTGCGTGCTTTGGCAACACCGCCATTT
TGAGGCATTTGTTCCACTCTAATTTTATCAGGCACTTGGGCTTGTAAATGTTTAGCTAAG
>probe_61e67435ff
TGCCTTCGGTAAATTCCGCTTCTTTGCCTGCACGTTTGGCTAGTTCGGCAAAAATATCGT
AGTCGTTTTTTGCCTCAAATTGCGGTTCGACCACCTGTTTCATCGGGAAAATATTCATCA
>probe_73871da6ca
ATGACTCCTGAAGAAGTTAAAGCGACAGGGGCGCAAATTTTATTAGGCAACACTTTCCAT
TTATGGTTAAGACCGGGGCAAGAAGTGATGAAGATGCACGGTGACTTGCACGATTTTATG
>probe_eb5f780c27
ATTTAGGTTTTAAGCCGGTAATGACGCTCTCCTCTTCCCTGATCGCTGTGCGTACCCATA
AAGCCGGCGAGCCTGTAGGCTATGGTGGTGCTTGGGTAAGCCCTAAAGATACCAAACTCG
>probe_4baaff3840
CCGTTTTCATCGGTTAAGCGAACTTCTTTTACGCCACGAATTTCGTCATTAAGACGATGT
GCACGATTTGATTGAACACGTTTTACAGGTTTAATAGCCTTATTCCTTCTAGTAAATTTT
>probe_a6aa86c2a8
TGGGTGCAAGCCGAAATCCAAGCCTTTTTGCACGCCAATCACGGTAAATACGCCAAGCCC
GATGGCATCAAACACCAGCAAGCCGGTTTGCCAACTTTTGCGGGAAATTTGGTTGCGGAA
>probe_8748d63704
TTTGCCCTCTTCGCTGGAACCTGCTTTTTGGTAATCAATTTCCACAAAGTCTAACGCTTC
GGCTTTGGTTGATTGTGGAGCAACTTCGGCGTTGATGTTTGTTGGGGTTTGGTAAACACC
>probe_3ba6ec5a23
TGATGCGTTAATTGTGGTCAAAACCAGCCCCGGTGCGGCTCAACTGATTGCACGTTTGCT
CGATTCAATGGGTAAAGCCGAAGGTATTTTAGGCACTATTGCTGGCGATGATACGATTTT
>probe_cc8fb3ae13
GATTATGAGTAGCGATGGCTATATTTTAACTAACAGGCATGTGATTGAAGATGCGGATCA
AATCGTGATTGCTTTGCAAAACGGTGCTATTTCGACTAATGTAAAATTAGTCGGCGATGA
>probe_bae0dad3f0
AACGTTTGAACACGATAACATTTTGTGCTTTCCATACTTCAAGCACCGGCATTCCAGCAA
TAGGGCTTGATGGGTCGTCTAATGCAGCAGGGTTTACGGTATCGTTTGCACCGATTACCA
>probe_9c8c531010
AGCTGTGTATTATCGGAATATCAAGAACAGGTTGATCTTTTACGTTCGCAAAACAAACCG
ACTTTGCCAACCACTATTGGCTTGGAAATGCAGGTGAACCCGTTTATGCAAGCGGTCGAT
>probe_407b626357
CCACCTTTTTAACCCCGTTTCACAGCGTTTATCATTTAAACGGTCAGCATACCGTGCCTT
TTATTGATGAAAATAACGCCACAGCGATCAACTATTGTGCGGTGAAACTGGTAGAAACCA
>probe_15ed420d8b
GGATTAAAAACAGCAATATCCCTACCGTAGAAATAGGTGCGATAAAAAAAGAACCGATTC
ATCTCAGTGTTGGAATTGATAGCCACGAAGCAATGGAGAAAATGATCCATTTTTTGGTGA
>probe_11e46c6770
TTTTGAAGATAATGAAGAACAACTCATTCAAAATGAAAAACAAGCTTACCAAGAGTGTAT
AACATTAGCAGAAGAAATTTACCAAAAACGTCTAGATGCCACACATAAGCTCTCTGAACA
>probe_3f4b62e869
CGAAATATCAAGTCTAAAATATTATTTTTGCGATCGAGATCGAAAAAATCATTTTCATCA
CTTTACGAATAATATCAACTCGTTATGATTTTGCTACGAGGAGATACTATGCAGTTTATT
>probe_31d7ba2ac9
CAAAAAATACAAGTGCAAGTAGAACCATTAAAACATTATATTTTGGCAGAAGAGTATCAT
CAGGATTACCTAAAGAAAAATCCAAATGGCTACTGCCATATTGATTTAAACCAAGCCAAC
>probe_90254c1792
ATTTGGGCGATGTAGTCCGCATAATTGTCACTTTGTAGCACCTTTTCTGCCTCTTTGGCA
CAAGCTAGGGTAGTTGCTAAATCCCACTCAGGGCTGATTCCTGCGTGAGTCAGCAAAAAT
>probe_6fba33409b
GCCGGCTAAAATAGCGGTAGCTTCATCAAAGGCAATATGGCAGGTTGGCTTGCCACGGCG
TAATCTATCATCGTCCATTGCCGGTAAATCATCGTGAACCAGCGAGTAAGCGTGAATAGC
>probe_588e8048e3
TTTGTAAAGTGCATCATTTTTCAGCAGAGCAAATCTTACCACACGATAGCTATTTGATTA
ATTTAGGAAATCCGGAAGCGGAGGCATTGGAGAAATCTCGTGTAGCATTTATTGATGAGA
>probe_735c7ede59
TGGCTATGCGTATCTTCCGGTAAATTAACTTCTACACTTTGACTGATAATTGGGGCCGTT
GCCATAAAAATCAGCAATAATACCAACAATACATCAAGAAATGGAACAATGTTGATTTCT
>probe_a89d81dfa1
GCGATAAATTAGAAGATATCCTTGCCGCAGAAGCCGCCGGCGTGAAAACCAAAGTGCTGG
TTCGCACTGACAAAGCAGTGACGGAAGAGGGTCAGGCTAAAGCCGATTTGGTGTTAGATA
>probe_4073140cf9
TGATCTTTCGCAGCTTTCACAAAACCTGCAAATAATGGATGACCATCACGCGGAGTTGAG
GTAAATTCCGGATGGAATTGTGCTGCTATAAACCAAGGGTGATTTGGCACTTCAATAATT
>probe_2329a9c5e4
GAGCTTACTTTCGTTCGCTTCTTGCTGTTTGAGTCGTTGGAACTCTTTGATGAGATAAAG
CTTAAATTCTGGACTGAGCCAAGAACCAAATTCGAGAGCAATATCTTTGTGGGCGTAAGT
>probe_93dbaba1e7
CACTTTGCCTTTACTGATTGGGTCAAGCCCTTTGGTCGGCTCATCGGCAAGTAAAATTTT
GCCACCGGCGGCAGTTGCAATCGCAAAAGAGGCACGTTGAGCCATTCCACCGGAAAGCTG
>probe_174ca4f169
CTTACATCGGCAATCGCCACCCATAACCGCCAGCCGTTGCCCTCTTTTTTGGCAAATACA
GCATCATCGAAATCTCGGGCATCTTCGCCGTCAATGGTAATCAGTGGCAGATCTCGCAAA
>probe_262755da5f
TTTTTTGCATTGAAATATGAACTGGGTGTGTTTTGTCGTTATTGTGATTTAGCTTTAACG
TGGTTTTTGCTGAGGCAGAAAAGGCTAATCCCAGAGATAATGCGGTGGCTAATGAAGCTG
>probe_43d847e182
GCTGGGCAGTGTTGGCATTACATAATTTGGCGGACGGCATTATGGAAAATACGATGCCAA
CTTTATTACAAGAACGTATGGCTCGCCCCGAGAATGAATGGTGGGTCAGCCGCCACGAGC
>probe_b94def055a
GAGGTTGAATCTCAAATTCAGGCAGTATCTGCTAAAGCAAATCAGCCTACTACTCAAACT
ATGGTTGAGATGCCAAATTTCGAAAATGAAAAAGCACAAATTGCCGAATTGGTCACGGAA
>probe_0f17c1d9c4
CGCTGCCAAAATCCTTTGCCTTCAACCTTGGCGTGAACGGGCAGTTTGCGGATAAAACCC
TCGACAGCTCACAAAAAATGTTACTGGGCGGTTTATACGGCGTGCGTGGTCATCAAGCCG
>probe_40fe5b76e6
GGGCTGGAAATTGCAATCGAAGACAACGGCGGCGGTTTTTCCCCTGCCCAGCTTGAATTT
CCGTTTGTGCCATTTCGCACCGACAAACCACACGGCTTAGGGCTAGGCTTGGTGCTATGC
>probe_ee184a2913
TCAGATCAAGTCTGATCTTCTACATTATTGTTAGATTCTTCACTCAATTTAAAGAAAAGT
ATTCCAGGTCATTTAAATAGTGAACAAATACTTCATTCTATTACTAACTGATAAAATAAG
>probe_960d622419
AAAGGCTGCTTGGCGATTATGCAAAGCAAGAGCAATTTGATCCGCTACTTTTAGACTATG
CTTTGGCGGCATTGGCTTATGCTAAAAAAGATTATCGCTCTGCGGCGTTTTATTATCAGC
>probe_a478b79a1b
TTATGGCAGGCAGTCTAAAAGTTGGTCGCTTTTGCCAAATTGGTGGAGCAAGTGTTATCA
ACGGTCATATGGAAATCTGTGATGGTGCCATAATTACCGGAATGGGTATGGTTATGCGCC
>probe_734cdeb68e
AAAATCTTTAATTAACGTTGCAAATTGCCCGATTTGTTCGCTTAATAAAAATCTATCTTT
GACGATTGGGATTAAATAGCCCAATTTCCCGACTTTATACAGCAAATTCCGCATTTGGGT
>probe_7ca9b2d7dd
GAGTTTATGTATTAAAAGAAGGGATTGGCGGCTGGCGTGCAGCAAGCCTACCAACTATTA
AAAAACATAAATAATCTATTATTAAGGAAATTTTATGTCAGAAGAAAATCAAGTTGCATC
>probe_53b8e648f5
GGGGACACGGCGTGTTCAAAAGTGACTATTATCAAAACGGTTTTGATGCAATGATCAATT
TCGATTTTCAAGATCAGGCTAAACAAGGGTTAAATTGCTTTGCCCATATTGAGCCGATTT
>probe_5ee4a72a75
AACAATGGTTTTCAAATGTACGAGGTGATGTTCTCTCTGGTTTAGTGGTGGCTTTGGCGT
TAATTCCAGAAGCCATAGCATTTTCAATTATTGCAGGGGTTGATCCACAAATTGGTTTAT
>probe_a3d30388e8
GGGGTGCATTTTTACAGCTTTATACTTTGCGTTCCGATAACAACTGGGGAATTGGCGATT
TTGGCGATCTCAAACAATTCCTTGCCAACATTTCTGATTATGGTGCAGATTTTGTGGGCT
>probe_9e2566b925
AAGTGAAGATGTGCCTGTGGTGTTCTTCAATAAAGACCCGGGTGCAGCTGCGATTGATAG
CTATCCGAAAGCTTATTATGTAGGTACTGAGCCGAAAGAGTCAGGCATTATTCAAGGTGA
>probe_318a1ba34c
TTACCCTATTAGCGGTAGGGGGGTACGGACGTGAGGAGATGTTTCCGCTTTCGGATCTGG
ATATCTTAGTGTTAACTGAAAAACCGCTAGAAGAGGCTATTCAGCAGCGTTTAAACGAAC
>probe_9b78d085b2
AAGCCCATTATCCGGCAGAATTTATGGCTGCGGTAATGACCTCAGAGATGGATAATACCG
ATAAAATTGTCGGGTTCTACGATGAGTGTATGAATATGGGCTTAACCGTTGTGCCGCCTG
>probe_6b1c64e022
CATTGGCAATTAAATTTTCTCGCCCGATTAATACTTTAAACGGAAACGGATCTGTCACAG
CACCTTGAATAGGTACACGGCCTAACAATGCCGTCATCGCAGTAGAACCCATTAAAGTCG
>probe_48aa6c9528
TTTTTATATTGCGAAATAAATCGGCTTTCTATACTTCCATTGGATTTACCAAATGCTTTA
TCTTTATTCACTAGAGGACGAATTTTATTACTTAATCCAACGGATGAAAGATTTAATGCC
>probe_406910b39f
TTAGGCGAATCACAAAACGTACTAAACGCATAACCAGTTTATTTAAGGTCTCTACACCTT
GTGCGATACGTTCGCCCAACGCTTTATCTTCTTTGCCTAAGCTCAGTGCAGCAATGCCTA
>probe_f9d1cc86bb
TACAATAGGTTAGCCCATCATTTAGCGTTTTACCTAAACCTCGATTTTGTGGGAATTTCA
CCGCATTAATCGGCAAAATTGCACTATATTCTTCTACAATCGCCTCTAATTCAGGCGTAA
>probe_21061e0faa
CCTTATAATCCAAGTAGCCCCTATTCGGCATCTAAAGCTGCCAGCGATCATCTGGCTCGG
GCTTGGCATCGCACCTACGGTTTACCGACTGTCATCACCAACTGTTCCAATAATTATGGG
>probe_5879d03a37
AATCAACCATTGCCAATTTGCTTACCCGTTTTTATGATGTGACTGACGGTGAAATTTTGC
TTGATGGCATTAACATTCAAGATTACCGCTTAAAAAATTTAAGAGAACAATGTTCAGTGG
>probe_925406eb5b
AAATCTAAGTGGGGGGAAATCTCTCGATTAGCTAAAGCCATCGATGTAGCAATTCCAATA
GTTTCATTTTGGGTAAACGGCAAACGCCAAGTACCGGCAAAGCGTTGCCCGGAAATTGAA
>probe_0e2dc8f51a
AAATGTTCTTCAATATTGAGACCAAATGGCTGGAAAATAAGGCGAAAACCACCAAAGAAA
ATGCGATTTTCAGCCGTGAGATTTTAGAAAAAGAGAATATTCATAAAATCATTCTTGTTA
>probe_9da5527471
TTGCAGGACCATCAGGAAACAAGCGTTGTAAATAACGGCTGTTGCCTTTTTCTTCACCGA
ATTTTTGTGCCATTGTCTTTACCAGCATTCGAATTGCTGGTGAAGTTTTGTATTCTTGGT
>probe_33904cf725
TTCTGCCTATTTTTTATGTAGCTATTCTGTTAAACAGCGTTTACACTAGCGGCAGTTTTT
ATATTTATAGGTAAATGTTATGCAACTCTACTCTTATATCTGCTTGCTGTTTGGGCTTGC
>probe_8e7b47a944
AATAGATTGGGTAACTTTGATTATTTTGAGGATTAACCTCATATCGACATATAACTCCGC
CAATAGGGGTATGTCCAAAAAGTTCTACACCCTCTTTTCCGCTCCAATCAAGAGATTTAA
>probe_fedf281376
AGCGAAGCTGGAAAACTTGACAGCAATTCCATTAGATAACTTACTCATTATTTCTGCTAT
ACCCATTTTCTTCACTGCGTTCGGTTTCCACGTTATTATGGGAACAATTAATAGCTATTT
>probe_ac517af749
TGCCTGCATCAGGTTGTGTCCGCTCATTGGTTTATCAATGTACATTGTGTTACAGCAGGG
CGCATCAAAGCCTGTCAGCCACATATCCCGCACAATCACGATGTTGAGCGGATCGTCTGG
>probe_b91562ec3d
TAAAAGATGCTGTTGAATAAACGTCACCCAGCTATCGGCAAGAACTTTATTTTCAATGAC
GTGGTAACGGTCATAACGGTAACGTTCAAATTGATGCAAATACACATTATTAATGCTTGC
>probe_90a8bfb58b
TATTTTATCGTCACCCTACCGACCCTATTTTAGCTGGCACATTTAACTGGCTTGCCCAAG
GAGGATTACGCCAAGTCTGGGCATTAAATACGGATAGCCAAAGTGAAAATGCGCTGACTC
>probe_15b6f7061a
TGTTGGCGGCGTTTTTCAGATTGAACCGCACGTTTTTTTGCTGACTTGATATTAGCCAAG
GTCAAACTCCTAAAATATCTGTGTAAAAATTAGATATAAACAAAATCGTTGTTTATATTG
>probe_54c0df9c89
AGCGAGAGGCAAACAAAGTAACCATTGTAAGGTTCTTTGCCCCCAAAAACGGTAATTTGC
CACAATCCAAGCGGTAGGCAGAGCAAAAATCAGTGCAAGGAAAACGGTTCCTAATACTAA
>probe_de6a53e9e9
GATATCATCAATAGAAGCATAAGGCACAATTCTCCCATCAGCATCTTTTTGGCTATAGCT
TGAAATGAAAGAACGCAGTTCAGAGGAGGTGAGTTTATGATCGCCTGAATTTAAACGAAC
>probe_a5fda34727
TTCGGTGAGCGTAACATTTAAGCGATTGTAGTTCTCTTGATTGTGGTGCATTGTAATATC
GACCAATTTTTTCCACATTGTTAAGCAATATTTATCGCTGCTTTGTAATTTCACCACATA
>probe_7cdca866e7
GCTACTTTTATAAAAGGCGACAGCAAAGAATACAAAAGTATCGATTAAAGTACCAAAAAT
GGTTGAACAGGTTGGAGCAAGCCACCAACGCTTACCTTGTCTTAAACTATTAAATACTAG
>probe_c4101171db
AATGGCGTGAATTACATGATAGTTTTGATGAACAGTTAGATACTAAAGGCAATTATAGTA
TCTTGTCAGAAGATGCGTTATGGAATGCGTTATCTGAACATCATCAATTAGCACTAGAAT
>probe_383398de36
GGGTTGAGTGAAAACCAAGAAGCACTCAAGGTAATGCAAGCCATTACTGAAACTGGTGGC
GGATTACGGATTCTGACACACACCTTACGATTAGCAGCGATGGTAGCAAAAGACCGAATG
>probe_6a67d3ad2f
TGAACGCTTTTGTCTGTTTCAAGATAAACTCTATGCTATTCCGTTTGACCCAAGCATACA
GATGTTATTCTATCGAGACGATATTTTTAATGATGTTAAAGTAAAAAGATTGTTTTATGA
>probe_7745f365e4
TAATAGCCACTCCAAGCCAAGAAGCTGATTTAAACACACATTTCAGTTGTTATGTTCACG
CTCGCCAAACTGGCAAGTGGAAATCATTAATTTATCAGGGCAGAGATAAATTTTTCTACC
>probe_789ad0de00
GGGCTTTTCCACCACAATTTAGACGATATTTATATTGTGATGGGGGATAAGTTCGGCAAT
TTAGAATATGCCTTCCGTTTGCACTATAAGCCTTATGTGCAAGCCTTATGGTTAGGTGGT
>probe_4518e8fc94
ATTAATGTTCTACAAACTAAAAGGCTACCTTATTTTGATAAGGTAGCCTTTTTCATTAAT
TAATCACAAGGTAAAATTTTGATTGCTAAGCCACCGGTTGAGGTTTCACGGTATTTTGCA
>probe_aa9f4ac7cb
AAAAGCCAAATCCCGATCGATTGCACCGTAATTGCAATTAAAAGTGCCACAAACATACGG
CTATTCTTTGTTACATAGAGATCACGAAATGCTCCGGTAATACAAAAACGCCCTCTTTGC
>probe_8a7c177dc6
CCGCCTGTGGATGTTCGTTTGCTTGTTTGGTTTGGTGGGAAATTTCCTCCAAATGTGCCA
AACGCTGCTTTGCCAGTTGAATCACTTGCTTTGGCACACCCGCCAAGGCTGCCACCGCCA
>probe_6faf756b1d
GCGGCAATCTGTGCAGTCGCAGTTTGAACAAAAGGTGCTAATGTAGGGTCTGCTTGAGCA
ACAATTTCAGGTGTAATAATGGCATTTCCAGCAGTAGTTCCTGCTGCAAACCCGATTCCT
>probe_70ee75c4a9
TCGTAACCTTAAACGGACGGCAGAATTGCTTCTTGAAGTGAATTTAGGCGCAACCGCTAT
CGGTACTGGTCTGAATACGCCAGAGGGTTACTCTACTCTTGCAGTTAAATATTTAGCCGA
>probe_d00ee7dba3
ACTCTTCGTTAGTTTTTGCCATCATTAATTTGTCGATTAGCCATTCGATAGCATCTACTT
CGTCCATTGGGTTGAGGACTTTGCGTAACATCCAAGTTTTTTGGAGTTCGTCTGCTGCCA
>probe_4275f5453e
CTAAACCGCTGGCAGCTTGTGCCACCAAAACACGGTTCATACCCATTGAACCCGCTTGTA
AGCGACCACGCAAACCAGCCGTACCAAACTGTAAACGTCCGTCAAAACGGGCTGTTAATT
>probe_6cdfd2cf86
TTCAATTAAGTTTTGCATTACGGTTAAATGCGGCCATAAATGATACTGCTGGAACACCAT
TCCCACCTCACGGCGTAACAAACTCACCGCTTTGCTGTCGGTTTTAGCAGTTAAATCAAA
>probe_bfbc68f007
AATGCGGGAAAATTTCAAATTCTATCTGCTTTTGGCAATCAACAAGCGGTTGTTTTTGCT
CAAAAGTTTGCAAACCGGTTTCTTCGCTCACTTCCCGTTCTGCTGCTTCCAGCGGTGTTT
>probe_061f0e39dd
CCACCTTTTACCCAAATTTGCACACTACCTTCACCACTGGCTTTTTTGCCTTCTGCTGGA
TAAATCTGCTCAGAGCGTGAATAAGCCTCGTCACGCTTAAAATGTAGCTTATGCGGTCTG
>probe_e1af2b7d59
CGATCGAGGCTTAGAAATGAAACGTGCCATCGGCACTTCCTCATTTTGCGGAGCATTTTT
AGGTTTATCTGGCACAATCAGCTTTATTGTAAGTGGCTGGGGCTTAGAAGGAATGCCTGA
>probe_f129f5522f
AGCCTTTATGTAGTGCAGATGCAAAAGCAACAGCAACAATTGGTACTCATGGAGGAGCGT
GCAATTATTGCTCGTGAGTTACACGATTCCTTAGCCCAATCTCTTACGTTTTTCAAAATT
>probe_d1c239461e
GGGCTTTGTAATAAATGTGGGAGCTGTTGGTTTAGATCAAACATAAATTGCTGATAGCTG
GTCTCTTTTTTGCTGATTTGATTCAGCTGCATTTCCCAATGAGCGGTCATATCCGGCTGG
>probe_aa2905c2a1
ATCACATTCACTCGGTTTTGCACCCCATTAACAAAATCTTGAGCTGTTCCGCCAAGTGTT
CCCGCTGTTGAGTTTATATGAATTCCCCCATTAAATGCAACTTCTGTTTTTTGGTTGTTG
>probe_9b8c0b73cd
CCTTTCGCTATTCTGCCAAATGGTTTCTGCAATCAGATTTGGTGATTCTGTTCTTAATTC
ACATAGACTATTGAAAGTCACTAAAAGCCGTTCCGGTCGGTTCGGCTGGCCTTGAAAGCC
>probe_1910eaf433
GCTTTTTACACCTAAAATTCAGATTTTTGACTAAAAAAGGAACGATATTATGCCAACCTT
TATGCAATTTACCATAGGCCGACAAGCCCTACGAGCTGAATTACTTAACCTTGAGCAACG
>probe_08632eccb8
TAGCGTTTATCATTAATTCCGACAACTTCTCTGGAGTTTTTTAGTTCTATTAATCTCTCA
ACAAAGAGGCCCCCTATGGACTTTTTAACCGAAATTCTCCTTTTCTTAAAGGATCAAGTG
>probe_57951dccd5
AACAATTGGATATTGCAAGCCTTTCGAGCCGTGAATCGTCACAATTTTGATTAGCTCCTC
TTCACTTTCCAACCGAAGTTGTTGCTCGTCATTAAAATCGGGCGAATTAACTTGCTTTTC
>probe_17201e2087
TTCTACGGTAGGGATATTGCTGTTTTTAATCCACTCACGGACATTAGGAGGGCAATCTAA
ATTCAAAAACACTATCGCTTGAGGAGCATGATTAATCAGTTCTTGAAACCAAGATTCTTG
>probe_75f4876854
TTTTAAACTTCATCGGCGAACATCTGGATAATATTGAATGGGATTAGTAATAAGGAAACT
TTAAAATGCCAAAAATTGTTTTTCTTCCACACGAAGAATTTTGCCCGGAAGGTATGGTTG
>probe_939d3094c4
AATTTGTATTTGTAGACCATAAACCATCCAGTTTTTTATTATATAGGTAATTCTCCTCGA
AATTTTTCCAAATAATAGGCATGTTTGCGATGCGTTCTAAAATATCAGTTGTGAAGATAC
>probe_42302104d4
AAGCTCTCTTTTGAAGAAAATAGGGCTTTTTTTTATTCCTCGCAAAATAAAAAGTAAACT
GGGCTGGCTTTGGTTTGGTTCTAGTCGCTTATTAACCTTTGGTGGCACATTTTTCCTGAT
>probe_f2075d2944
CTGATTCCAGCATTGCCTGCCAGATTTTTAACGCATCGGCGGTTTCTGCCACATCGTGCA
CCCGTAAAATTTTCGCCCCATTTTGAGCGGCTAATAACGCCCCTACTACAGAGCCAAGTA
>probe_43824d3e92
GATAAAAAACAACCGCTTGTAGATTAACGGTAAATATAGCTATTTACCAAATTTTCCAAA
TATTCTTGCTGACCGGAAACAGGTTTTGGATCTAACCCTTGGGTTTCCACTATTTTTGCC
>probe_0aa0fcaa45
TACCACTACCTTTACATTTGGTGACATCAATATTTTCATTCACGGCGGAGATGATCATAC
CCACGCTAATCTCTTCCGGTTTTTTACCTAATTGATACCCACCACCCGGTCCACGAACGC
>probe_966c4b588d
TTAATAAACAAAGATAATCCATCTGCTGATTCAGCAGTTACCAATTTCCAAGGCATTACA
CATATAGAAAGAATGCCCACTAAAATGGTGGCATGCGACCATTTCATTTTAAATGAATCC
>probe_aedbccb4c9
CGATTGGTAAAAAGATCCAATAAAAAGACCGCTTGTTCAGCCGGTGGGTTTTTCAATAAT
TCAACCAGTTGAGCCGTTTGTTCCGCAGAAAGTGGCTGAGGCACAACACCCAGTGCCGCA
>probe_1d3f3217b5
TCGATTGCGGTGACGGCGGTCTATTTTGGCTTTATTTTTTTAGGTGAGCTGGATTTTGGC
TATTATGGTACGGGCGTGACCTTATTTATCGGCTTCTTTTGTCTAATGGTGGCACCTGAG
>probe_9eb959681b
AGGGGCAATGCTAATGCTCATTGCCGATTGGCTCGGGCGTTATCTAATTTTCCCTTATGA
GATTGGGGCAGGCATTATTGCCTCTATTCTCGGGGGTATCTATTTCTTACTGTTACTCAA
>probe_59d17102d3
GTTTTTGGTGATGTGAAAGCTACTAACAGCGAAGAGGCCTTACAAAGTTGGGAAGCACAA
AAAGCGAATGATGCAAAACACCGTAGCCAAGATTCTATTTTTAGATGATTTACCTTTTGC
>probe_8d759a9a31
AAAAAGCACCGCTTGCAAGCCCTAAAAATAACCCAATAAACACTGTTTGACCGAGTTTTT
GCGTAGATTTATAAATTTTAGCCAATAAAAATAATATTGCCGCAAAGACAATTAAGTTGA
>probe_69542a3be0
CGACTTCGATATGATTCGTTATTTATCCGGCAGCGAAGTGGAAGAAGTGTTTGCAGTCGG
CACCGTATTAGTAAACCCTGAAATCGGCAAAGCGGGCGATATTGATACTGCCGTTATCAC
>probe_9a2a7356a9
ATTTTACAAGGAAAAGGTAAACTGGCTCATATTGATGCGGTGGCAGCAAATGTCGCATTA
TTAATGAAAACCTTTGGAGAAGATGATTTAAAAGCCAATGTGCAAAAAGTAAAAGAAACG
>probe_1ae0f61b7a
TTAGAGTCCTTCTAGAATAAATAGCCATAAAAAAATAATGGCAATGAAATTTACAGATAT
TTTGTAAGAAGTGCAATATTTCCATAAAAAAATAATTGTTATTTTATGATTGAGTGTATT
>probe_51eb540d79
GCCCCGGCAGATTTAAAATCAGACTGTCGTGGCGAATTACTCCCACTTGGCGAGAGAGAA
TGGCGGTTGGCACGAAGTGAAGGCTCACTTGTCGCATCTGTTCGCCAAAGCCGGGCATTT
>probe_4d9ba166c8
AATTGAGCTGTTTCGGAAGGGGTTAAGTCATAAGCGACTAAAATAACTTCATCTTGAATA
TCACCAAGATCTACGATATTCATATTTAAAATATTGCGTACCAAGCGATTACCAATATCA
>probe_ac55c041a9
AACAACCAATATACGATCACAATATTCGGTGAGCTTATTTTCAATTAAAAGCGGCACGAC
CCAAATCACATAACAAGCGGTCGATTCTTGCAATTTTTTTACCATTTCTTCTCGAATGGC
>probe_eef052ec56
GAGCCACATTAACAGAGAGAAAAGGAATAAAAATGAGCCAATTGATTCGTACCCTAAAAG
GACATATTCGTGATGAAATCATCAAAAAAGGCGGTTGGGTAAATGCACACGCCCACGCAG
>probe_fa26920ebf
AATCTTTTCCTGTTCCCGTCTCACCTTGAATCAATAATGGTGCATCAAGGTTGGCAAATT
TTTTTGCTTGTTCAACAACCTCTTTTATCTTTACAGATTGTCCAATTATCTGTTCAAAAG
>probe_cf51c74b5e
AGAAGGTCACGAGATCGTTTATGTGCCTTGCCACCGTAGCCATATGGACTATTTGCTCCT
ATCTTATCTACTTTACCATCAAGGATTAGTACCGCCACATATTGCCGCTGGGATCAATTT
>probe_acd95c1a56
CAATCCGTAAAGAGGTCGCACAACAAGCCGCTGAAACCGCTGAAAAAGTGGTGGTGCAAG
CGGGTTTATCCGCTGAAACCGTCCGTACGATTAAAGAGCAAATTTTAGGAATTGCATAAT
>probe_3e0538d6f3
TCGTTTTGCCGTTGCTTCGGCAGCGATTCGCTATCGAGCCATTCACGATAAAGAGGTGGA
AGATATTGTTGCTTTAGATATTGCCCTTCGCCGAAATGATAAAGCGTGGTTTGAAGTGCT
>probe_4239ae05b4
CTCGGTAACGGAGCATTATTTAAAATTGTGGAAGAAGGGGCAAACGGCTTGCCGAAAGTG
GTATTTGCAGGTATTCCTTACCCTGTGATTATTATGATCTTTATTACCGTACTATTCACT
>probe_e3fc94eb76
ACGCTCATTGCCTCCGGTACAGTCAAAGCCGAAACCGCAATGAGTCTATTACCTACTTTG
CAGAAAGGGGCGGTGGCAACAGGGGCAAGCTCGGAGGATATGGCAAAAATTGCGATCTCC
>probe_e31e57c18f
CTCAAAGAGCTCTGCCATAAACCAAAGCAGGAATGCACTGTACACTCTTGGTGAGTTAAT
TAATTTTTCTGCATTCAACATATTGATTACACCACGCCCATTACGGGTTTGGATCCAATC
>probe_4e5a47fd0d
ACGATTTCTTCATCGGTTAAATCAGGCGCAATCTTTAAAACAAGCGGTCGATATTTCCCC
ATTTTTTGCGAAAGTTGTGCCTGCTCATTTTTGAGGTTTCGCAGCAAATCATCTAATGCC
>probe_32a9a14ac7
AGAGGAGCGAAATTTAACGTTTAAAAAAGAGGTACTGGCAGAGCTTGAGGCGAGGTATTC
CGCTTGGCGATATTTGCCATATTCCGAACATTTGATGGGAGCGGTTGATGATTAAATATA
>probe_2b85a7a864
GTGGTTGAACAAATGGGGCTTTTAGTGTTGGAACTTCGCACCGGCGATAACAAAACCGTG
TTATTACCAAACGGCAAAGTGTTTTCTGACAGCATCATCAACTACTCTAACAACCCGACA
>probe_219452430f
TTTTGGTGGCGTTATCTAAAGGCTATGTGGTGGCAAGTGTGGGAGCAAGAGGACGCACGC
TACAAAAAGAGGGAAAATACACCGGCAAAGCACCTTCTGCCATTATTGATTCAAAATCCG
>probe_8cfed0c8ae
TAATACCGCCGATTGATGAAAAACTTATATTATTAATTTTCGCATAATGTCCTACAGGTT
ATGTTACAATTCGAGTGCAGTACAATCGGGCTTGTCCCACTGCACGAGAATTTACACATA
>probe_51f293c634
TCGAACCAAATCGTACAGAGGCATGTTTAGCGTTAAATATTGATGAATCCAAGCGATATA
TGGCAATTTTGGTGGGAAGCCGTGGCAGTGAAATTCAGTTTTTGGCTGAGCCTTTTTTGA
>probe_83d78f534e
CGGCTCTAGCTATGGCGGGCTATCCTCTGCTTACACCGTACTCAACTATCCTAATGTATT
TAGTAAAGCATTGATTCTATCCGGTTCATTTTGGTGGCAACCCAAAGGCACACCTAGTGA
>probe_79046e1183
AAATGACCGCTTGTCGGCAAGGCTTGCACTGAGATTTTCTCATTTTCGTATTCAAAATCA
AGCTGATAAGCGTGCAAATAAACACGGTCGGCTTGGCTACCTGAATAGAGTTTATCACCT
>probe_f1ee587e81
GGTCGTTATTTCTCTATGAAAAACACCAACAGTATGGTTCGTTCCCAATCCTATCAGGCA
TTAGTGAGTAAGACAGGTTATACCCGTGAGGCGGGTTATAATCTTGCCTTTATTGCTAAA
>probe_e84c68a7d5
CCTGTTTTTTCTTGGATTGATTTCACAATACTGTGTGTACGATCTCGCTCACCAGAATTT
GCTCCATAAGTTACCGAAACAAATTTCGGTTTTAAAGGACTTAGGCGATCAATAGAATCC
>probe_e194789c10
AGCGACTAATGCGATAAATACAATAAAGAGTAAGGCGATTTTTGAGCTGGTTGATAATGC
TCTAAATCTTGCACCGCCTGAAGCAAGTCGAGCAGCTAATCCTTGGCGAAACATATTATA
>probe_e71e4dbbb9
CTACTCTTCACTCACAAAATCCTAACAAGCGGTCATTTTCCGTGAGTTTTTTATCTTTAC
CACAACAACAAAAAACCGCCTGTATCTCTACAGGCGGCTCTTTCTTGGATTACTTGTACT
>probe_2b32dbc17b
AACCGCCTTGCTGTTCATAGTCCGGCAGCGATTTTTCCACTATCGCAATCGAGATTTTGT
GATGAGTAAAACTACTTAACGCCAATGCCAGCACCGAGCCGGTCACTGCCCCGCCCACAA
>probe_3bbcf12b3f
TTTATCGCCGACTACCAGCTTCTTACTTTTAGCGGCAGGGGCTCCTGGCACTAATGCTCT
AATGCTGGTTACATCATCTTCTTGGGTTAGCGTTGCACCAATTCCTTCTAGCGACAGATT
>probe_5b27c640e3
TCTTGAAAGAGAGTAGAGTATTGCTCCAACAGGCTCACGATTCAAGAAAGTAAAGGTAGG
TTGAGGTTTTGCTCTGATAGCACTAGCGTCCACGCTAGTGCTATTTAATATTCTACAAGC
>probe_cf8eb6dfb8
AATCAATAAAAGTCGGCTTCCAGTTCAACCCAGGCATTACGATACTATCGAGTTTCCCTA
AACGAGTAACTACTCCACGCTCAGCCTCTTGTACAGTATAAAAACCGGAACCAGCCCAAA
>probe_25ab14c227
GTGAGCTTTAGACACACCTGTCAATTTATCAGTTCCACCAAATTGATAAGCGAGGATTTG
CACAGATTGTTCCTCAATAACTTGATAAAAAATGGTAATTTTTTGCTTTTTCAACTGTAA
>probe_f6b48d5d22
AAGCATTAATTGCTGCTGGTCCGAAGTTATAAGTTGTAATTATAAGTTATAATCGCTAAA
AAATTAGTTTAGGACTAAACCTTGAATGAGGTTTAGTCCTTTTGTATAAAGGAGAAGTAC
>probe_80ef207545
AAAACAAGATATTATTATATTCAATAATCATTCTTATTTAAGGATAAACTAATGAAAATA
AAAAAATATTCACTTTCTCTAATCACTTTAGCGATTGTAGCTCCTCAAGTATTAGCAGAA
>probe_b411ac8ced
CAGTTCACGTTAAAGTAGTGTTTGCCATCAATATTCGCACCGCAGCCAAAATCTGACATC
AACGCCACTGAGCGGTCAATAATCACCGGAATCGGCATATTCACCACACCTAACGAGCCA
>probe_fcecd70a25
CCATTTCCTCCACATCCTCACTCCGATTAAAAAACGGCATAAATTCTGCAAGTTCAGGGG
CTTTGCCTTTCGGATCACGGTTGATCATTGCGGTTAAGTGGGCAAGTTGGGCGGTGCGGT
>probe_7aec7c6a6f
CGGGTTTTAGCAACGGTTTCCGCTGCAACATCACTTGCCGGATAGGCTTCCAGTAATGCA
ATAGGTGGTAGTAATTCTTCAATACTGGTAATTCTGACATCGTCATTTTTGATATAAGAC
>probe_f1f8498331
GGTTGAGCCATACGCACAATAGTGTCATACACCGCAGAGTCACCGTGTGGGTGATATTTA
CCGATCACATCACCGACCACACGGGCAGATTTAACGTGCGGCTTATTATAGGTGTTGCTG
>probe_de62acec90
TCAAATTTTGCGTCTTTATCGCCACCTTTCGCACGTTTTTGTAAACGCTGAATGGCACGC
TCGCAACTGTCTAAATCGGCAAGTGCCAATTCGGTATTGATGATTTCAATATCATCAGCT
>probe_e192ebdce5
ATTGCCGAATCCACCAAGCGAGTTGATGCAGGTTCAATTCCAAAGAAAAATATCGTGCTA
ATGGCTGGTTTTACCGCAGGTAATGAGCAAGGCGAACTGGTGTTATTAGGGCGTAACGGT
>probe_9d18eab312
CAACTCAATTTCAGCGTGCTGGAACAGGGGTTAGTCAATCGAGTACATTGCTATATTGCC
CCGAAACTGATTGGCGGCAAAGCGGCAAAAACCCCGATTGGTGGCAAGGGGATTGGCGAG
>probe_cad70931dd
CCGACTTTGAAATTGAGGGTGAATATCCGCAATTCGGTAACAACGATAACCGTGTGGACG
ACATTGCAGTTGATTTAGTTGAACGTTTTATGAAGAAAATTCAAAAACTCAAAACATACC
>probe_5a8de48276
TATGTCGATTGGCTTGATCCTTCTCATAATACTTTTCTTCAAGCCGATATTGATGAAATG
CGTAGTAAATATGCTACAACATTAGATGATGATTTATATGCTGGTAAATTAGATGCAGCA
>probe_b49c418959
TGCACGGTCGATTAAGGCTTGCATTTCATCAAAACCACCTAAGTTATACATCACAAAAAA
CGGGGTGAGAATCAGGGCAAAAACCATTAATGAAGCTTGAATAGTATCCGTCCAACTTAC
>probe_e10b242251
GTCATCGCTGTGAATGGTGGGTTGTGTTAACTTTAGGATAATAATTCGTAGGGGCGGATC
CAGTACCCGCCCGAAGCCAAAAAGAGATAAATATGAAACGAGTCGTCATCACCGGAATTG
>probe_fd6b9def77
AATTTAGCCGATCCGCAAATCGTGAAACGGATGAACCCGATGCACTATTTGGATAACCGC
AAATGCTGCGGAACATTGGCGGATTAGGGTGGGAACGGCAGATAGAGATACCTCGCTGGC
>probe_1b6bfabb65
GCCATAATTCACCGAGCGTTGTGCCACAATCGGAATGCCGTAGAGCGACACTTTTTCCGA
TGCCATTACCGCTCCTTTTGACTTCGCCCAGTGTGGTTCGCTGTAACTGGATTTAGTGAG
>probe_021eba81d4
TGTTTCCTGAAATGTTTAAAGCAATTACCGATTTCGGGGTGACAGGACGTGCAGTTAAAC
AAAATCTACTGCAAGTTGAATGTTGGAATCCTCGTGATTTTACATTCGATAAACATAAAA
>probe_e8a577e252
TGTGGACGGCTTAATTCGAGAAAATGAAGGACGTAAAGTGCCTGTTACCCTATTCACCAA
AGGCGGAGGCTTATGGTTAGAAGCGATTGCAGAAACGGGCTGCGATGCCGTTGGGCTAGA
>probe_71bfccf445
CAACGCTGATGTCACGCCGGTTAATAACGGTATTAAAGCAACAACTGCAACTGCTCCGGC
AGTAACTGCTTCTGTCGGTACAGTAAATGCAACAGAGGACCGTACCGCCTCCACCATTCG
>probe_a56e77aeda
ATTCCGATCCGCAATGAAGAGGGCAGACGGATTCGCCAAGCTTTTGTCGCGAGAGAAGGT
TATAAAATTGTCGCTGCCGACTATTCACAAATTGAGCTACGGATTATGGCTCATTTATCG
>probe_8dbb020960
CAATATGATTAATGGTTGCCTTGAGAAAATAGCGGTTTTTCTCTAAAATACTGCCTTTTA
AATTAAATGAATTGAGACAAGATTGTGTCAGAAATTAAATTAATTGTCGGGCTGGCGAAC
>probe_c214ae68d1
TTTGGATTGAACGATGTTCTAACCAAAAACTGTAATGAGGCACACCAAGGGGGTTTAGGC
TTTGTTTAACCAAGCTGGAAACCGTTCCGCTTAAGATTAAACAATTATCAATCGGCAAAT
>probe_44806127c9
GGTGTTCTGCCTTGACCTGTCCAAGTTTTCTCATTGCCGTTAGCATCAACAAATTTATAT
TTAGCCGGGCGAGGTGATAGTGCTTTGCGGGTTTTGATTACTTTATCTGCTAATAATTCA
>probe_2c46a35896
TGAAAGCTTACAAGGGGAAGGCTTTAATACCGGAATGCCGGCTATTTTTGTACGTTTTGG
CAAATGCAACCTCACTTGCCCGTGGTGCGATACCAATTACAATCAATTTGAGCAATGGAC
>probe_d781bb50a1
TAGCAGGAACTGCTCCATTTGCAACATTTTGTGCAGAATTGACCGCTTGTGCATTTGCAT
CCGCAGGCTGGCTAGGCTGATTTGCATGTGCATTTGATGACATCATATCACCTAAAATAT
>probe_ff0246d79b
ATTGGTATTCCACACACAATTAATCCAACAAAAGAAAACGATCTTGAAGCTATTAAATCA
ATTACCAATGGAAGAATGGCAGAGGTGGTTATTGAAGCGTCAGGAGCAAATGTCGCAGTA
>probe_c31ffc3fe1
CATAATGGCAAATAATTCTGACTCTGTCATACGGCTAATGTATGGTTTTACAACTAGAGG
AGCTTCTGTCTGACCAACAAAAATAATTAGCTGCCGCTGACATTGATTCTGCCTTGGAAG
>probe_b67bb16b87
CGGGCAGAGTGAATATTATCGGCGAACATACTGATTACAACGATGGGTTTGTAATGCCTT
GTGCCATCAATTACGGCACAGCGGTTAGCTTTGCCAAACGTAGTGACAACAAATGGCGGG
>probe_73b704727c
AAGTGGGTCAAATTGGCGTTGTTTTTGCGCAATTTCCACCATTTCTTTACTGATTAGGGT
ATCAGGGCTACCGGTGGAGCTAATAACTACATCAGCTTGGTTTAAACCGAGTTGCAAAGC
>probe_5aaf43b67f
TGGAGATACAACTCCTAATGAGGATTTTTGTGGTCCGACATTAAATAGTCGATAGTGTTG
TTTCATCATTATGCAATTCCCCTCGCTTTATCAATACGAGCAGCGACTTCTAAAGCAGCA
>probe_55526bc5b3
AGCAAAACATTTAGGTGGCACTTGTGTGAACGTGGGATGTGTACCCAAAAAAGTGATGTT
CTATGGTGCACAAGTTGCAGAAGCGATTAACCATTACGCCCCTGATTATGGTTTTGACAT
>probe_5b47c82d86
CAAATTCTTCTGCTTTTATCTTAAGACTTTCTAGCTCAACAGTGCTATCAACCCCTTTTA
ATTTTTGGTCGTAGCTATATTGCACTTTGATTGGCGTGGTTTCAATATGACCTGTTTCAT
>probe_99e6391080
ACACATTGGCGTATAACGCCATTTTCTCTCGAATAGTAGAAAGCACTTCACTGGCAGTTA
GTTCTAGATTAGCAGTTGAATTAGCAAGCTGATTTAATGCTTTTTCTGCCATTGCAAGCG
>probe_2d56b4569a
GCTATCCACCACTGAATAATAGCGGTGTGAGCAAAGAAAGTAATATCGGATTTGATGATG
TGCCGAATGCTCGAGCCAACCTCAAAAAGTGGGCTGAAACGTTAAAACTGAAAGTCGAGC
>probe_b531513e26
CCGGCTCGTTTTCCGGAATCAGAATTTCGCCAATGCCTGAACGAGGACCGGAGGCTAATA
AACGGACATCGTTGGCAATTTTGTAGAGCGACACCGCAAGCTGTTTTAATGCACCGTGGG
>probe_f3f344a345
AAATTTCGTCAGGGTTTTAAGGGCATTTCGCATAGGCGGAATATTCTCTTCCAAGCCGTA
TTCTTGCTCTTGCGTAAATTGGGCAAAATCGATTTCATTCAGTGTTGGCAATGCGTTGGA
>probe_947298e9d9
AGTAGCACACAGACCTTATCGCAACAGCAAAGCCAACATCAACAATCACAATTAAGTGAT
AGCCTAAAACAGGCAAAAGAGTGGGGATTAACCATTGAAGAATGGAATCGCTACACCGAA
>probe_d15068f424
TTGACCGCTTGTTCGCTCTCGGTTTTTAGATCAGGAAGGGCAGCGAGCGACATTTTTAAA
TCATCAAATTTAGGGCTGTCGTAATCGGCAATATCAGCTCTAACCCATTCTTTTCCCCAC
>probe_a34983b72b
CAATTAACAACAAAGCGACAACCTTAAATTTGAGTAACACCTTTAAAGTGTCTCCGTTTA
AAGATGGAGAATGGGAAGCAATATTAGGTTTTAATCGTTTAAAGAACCGCTATAGTAAAA
>probe_963caaa155
TTTCTTACTTAAACGGCTCGAGCAATCGCCATTTAATTGCTAACCAAGTAAGGCAGGGCT
ATTGGATTGTGTTTGCAATGTCTATTCCATTAATGGCAATTTTCCTAAACAGCCATCTGA
>probe_254577b00e
TCGCTTTGAATGCCTATGCTTGAATAATTTTGCCAAAACAAGCGGTCAATTTTTGTAAAT
CTTTTACGCCTTTGGCACTTTCCACGCCAGAATTTAAATCTAACCCGACACAGCCTTGAG
>probe_6771dc9f32
AGACTTTTCTCTTAATTTAGCAAATGAAGTGCGCTCAGGCGAATATCGCTACCATTTACT
CAAAGAAGGGAATGTGTATTACCTCAATCCAGAGAAAGAGGAAGAACCTAAAATTACTCA
>probe_b439b842df
GTTTTCCGGCGGTCAGCTACAACGAATTATGATTGCAATGGCAATTATCAACAAACCCGA
TTTATTGATTGCCGATGAGCCGACCACCGCCCTGGATGTCACAACCCAAGCGGAAATTTT
>probe_dc117091ec
TTAGCTCAGTTGGGAGAGCACCTCCCTTACAAGGAGGGGGTCACTGGTTCGAGACCGGTA
TCGCCCACCACTTAAGACTAAAATCATAAACTTCAAATGGCGATTTTTCGTATCTGAAGG
>probe_c0b2b944d5
CATTATATGGCAATATAATGCTTATATGAAAGGTATGACAGAGAATGATTTGAATAAGCC
ATTAGTAGCAGTAAATAGACAATAAATTATTATGATTAGGGGTATCTTGCTAAATATTTA
>probe_e349671bc4
AGGAAAGGTTGCTAAACAGCGTTTTCTTACCACGGGCAATACTCAAATTTTTAACCGAAA
CAAGCGGTTGTTTTTGGCTTAAATTTTGCAGATCTTGCAATGGTTGCCAATGTTTTGGAT
>probe_6e8af0b4ba
TTACTTTTGCAAAGTTTTTCACTTTTTCGACCGCTTGTTAAATAAAAAGGGCGAAAAATG
TTTCGCCCCTACCGATTACTCTTGTGGAATTGTACGGATTGCTAACTCTTCCAACGCTTT
>probe_12fb318667
TCGGACGGGAAACTGCCCCCACCACGCTCGGCACGCTGGCATCGTAACGGTTACGAATGC
GCACAATTTCACGCTTGCTAAAATCTACCCCTTCCAAATGCTCGATAAAGGTGGTCACAA
>probe_29447e6c58
TCCAAACAGAGTTTTCGTGCGATACGTAAGCCGGTTTCGACATCAAAAGAGCCGTCCATT
TTCGGATCGTTAATCAGCCCTTTCCAACCTACAGTAGTGCGGGGCTTTTCAAAATAAACC
>probe_30d41f9afd
CGACCGTGTAATGGTCTGCCTTTCCGGCGGTAAAGACAGCTATACGCTGTTAGATATTTT
GCTCAATTTACAGCAAAGTGCACCGGTGAATTTTAGTGTGGTAGCGGTCAATTTAGACCA
>probe_7d67c31429
GTTATACATCAGTCTGATAGTGCCAGCGTCCACGCTGGTACTTTTGTATAAACCAACCCT
ATTTTGCAAAAAAACGGTAAAAATAAACCGCTTGCCTCCCTATGGGAAAACTTACAGTTT
>probe_e804afd6b4
AAACGGATTGGCAAGGCTGATTTCAAGTCCTGACACTTCATTCGCTTGGTATTCCATCAG
CTCTTGAGCTTTATTCAGTGGAATTAAGGCATAACTGTGATCCAGCTGCCCATCTAGCCG
>probe_c4b34525e2
GGTGAGTACAATTCGAGGTTTAGCCGCAAACGTACAAAATGAACTGGCTCAAGAGCTGAA
ACTGCAAGAATTAAAAGAGAGCATTAAAAAGGCAGAAGAGTTGAATTTAAGCTCCCTTTC
>probe_bc2b9bbc7a
AATTATTCGATGTATGTAATTATGGACCGGGCATTGCCGTTTATTGGCGATGGCTTGAAA
CCGGTGCAACGCCGTATTATTTATGCGATGTCGGAACTTGGGCTAAACGCCTCGGCAAAG
>probe_3ed5df2bc5
GTTATTGATGAAGTTGAGAAAAAAATGACTGAATTCAGCCTTTCTGACAATACCAAATCT
GCAACAGATTTAAGTGATATTTTTGCCAGTATGCTCTCTCGTATGGAGCTTTCGGCTAAA
>probe_358d3ee600
CATATAGAACACCGCAACCAAGCCTGCTTGTTGGAACATAATGTGACCGGTGAGCATAAT
GGTACGGATACCGGTTAAACGGCGGAACACCACTAATAGAATATTGAGGAACAGCGCCCC
>probe_9c8bda7de5
CATCAAAAAGGATTTGCTATTCGTGGAGTGGAAGACAACCGTGTAGGAATAAGTATTGAT
GGTGTCTCGCTTTTCCTGATTCAGAAGAAAATTCCCTTTATAAACGCTATGGTAATTTAA
>probe_b1700523b9
CTCTCCCACAAGGAGAGAGGGCATTTTATCCATTATTTATGATACTGCTTCGAGTAGTTG
TGAATCGCATCAACAAACACTTTCGGGCTTTCCACCGGCACATCTAAATGAATGCCGTGT
>probe_7807bec520
ACTTCTGAAATTGCTTTACCTACCACTTGTAATCCGTTAATCACCGCCGCACCGGTAATA
ATTGCCGTACCGTGTTGATCATCGTGGAACACAGGGATTCCCATACGTTCACGTAATTTT
>probe_67a95815ee
GTTGGAATTTGAGTTGTATTTTTTCTGATAATGCTTTTCCACGAATTGCTTCAACAGCCA
ATAAAACAAGTTGCCCACCATCTAAGGGTAAAAGTGGAAATAAGTTCATTACCCCCAAAT
>probe_642fec1609
ACTCCAATTTAAGCAAATAAAATGTGAAGTAAGTCTGATTTTTAGATAAATCTTGTGCTG
CAAGCGGTTATTTTTAGCATTATTTTTACAAATTTTAAACATTTGGTAAAAAGGACGCCT
>probe_77e3139788
GCGGCTAATTCTGCTGAGGCTAAATACACATTTGCCCCTTGCCCTAAACGGTTCGGGAAG
TTTCGGGTAGAGGTAGAAACCACATTAGCATTATTTGCCACTCGGGCTTGGTTACCCATA
>probe_49afca86b7
CAAGCTGGAATACTGCTGTAGTTTTAGCTGCCAGCAACAGAGCAAAGGATTTTTTATCAT
CAAGCGGAATGGTTTCAATCCGAATCGGCTCTTTGCCTTCACGAGCCAAACGTTCGTTAA
>probe_762d5ecf3f
CTTCGACCGTACCGGAGAAATCTGCAAACGGACCTTCTGTAACCAAAATGCTTTCGCCCG
GTTGGAATTCTTTTCTGTGGCGTGGTTTTTCCGCTGTTTCTTGTACACGGTTTAGAATGC
>probe_a25a54cf17
ATTACATAAATTGGAATTAGTGCGTAATCAACTGATTGCAATGGGCGATGCATCATTAGA
TAATTTATTGACGGAATATCCTCAATTAGACCGCCAACATTTGCGTAATTTAATTCGTGG
>probe_5e9e28aa21
GCATTGGGATATTCGCTTGCTGAGCCTGACGTTGTACAGTGTTGAATAACCATTGCTCCG
CTTCGTTACGAGGCTGTGTAATCACCTCTGCCCCAACCGAACGCAATGCCATTGATTTCG
>probe_6f27b63d05
AATATTTTCGTTTTTGCGTTCGTCTGAGCCGTCAATGACGTGGAGCAGTAAAGTAGCTTC
GGTGGTTTCTTGCAGAGTAGATTTAAAGGCTGAAACTAAATCGTGCGGTAGAAAACGGAT
>probe_f80f181061
CGGACGGGTTCAAGGTGTCGCTTTTCGGTTTTTTACCTTGCAGGAAGCGAATCGATTAGG
CATAAAAGGCTATGTCAGAAATCGTGATGACGGCTCGGTAGAAGTGGTAGCTGAAGCGGA
>probe_e1d7d77718
CCCTTGAAATCGAAATCGGCGTAACCGGTGGTGAAGAAGATGGCGTAGATAATTCTGATG
TAGATGAATCTAAACTTTACACCCAACCTTCTGAAGTTTTATATGTTTACGACCAATTAA
>probe_864c20073f
CTTCACCGAACAAAAAGCAGTAAACAACTTCCAAGAAGTAATGAAATGTGATGCCGCCAA
ATTCAACCGTTTCTTCCACTTAATGCTGGAACAAGGCGTGTATTTAGCCCCATCGGCATT
>probe_15d278d098
ATCAGTGAGAACTTTGTGACTACGAGATACTTCTTTAGTGCTTTGACCTTCTTTTTCCGG
TGCCGCAAGCGGACGTTGACCGGCAAAGACTGCTTTTACATCATCACGAGTTGGTTTTTT
>probe_723aa70afd
TTGCATTACGTAACGCCACTACGCCGATGCCGTTTTCAGATGCAAGCTCCATTGCTCTGT
CCATCATTTTTTTTGCGGTTAAGTTACCGATGGCTTGGTGAGCGTCCCACTGCTCAATCG
>probe_1e145c0b63
TTACTACGCCGTTTATTGTCCACGCAAAGAAGAGAATAGTGATTGCACCAGACATCATCT
TCACACCTAAGCCATAAGCACGGACGTAATTTTTAAAAGAAATATTACCGCTTGTAATGA
>probe_2ca8146952
GTGCGGTAGTGTGCGATAATATGACAGATACCAAGCACCACTCTAACAACGAACTATTAG
CCCAAGGCTTAGGTAATATTGCCTCGCCATTTTTAGGGGGAATTACCGCCACAGCAGCGA
>probe_2190f69992
TTAAGACTATCTGCATTCACATCGATAGAGGCATCGATCTCCATATCCTGCTCCCACGAT
TGCAATATCGCATTATCATTCACACGAGCAACAAAAAGCGTCCACTTAGGTGTGTTTTCG
>probe_f86a7e3ced
AGATTACGATTTTATTTCTAATCAGATCTTATCTATTCTTCGAGAAGACAATGCTATCAT
AAAAGAGCATCACTTTTGGTTTCCAAAGATTATAGAAAGCTCAAATAATACACTACCTCA
>probe_e7321bf7d9
TCATTTTTTCTTTTAATTTCACAGATCAAATGTTTAGTAAATTTTAAAATGAAGAAGAAA
TAATGGCTGAAAAACGTAATATTTTTTTGATTGGGCCGATGGGAGCAGGTAAAAGTACGA
>probe_bfb260e1e8
ATATTTTTGTGCGGTCTTCACAATATCTCGAGCTTCAACTTTTCCTTCAAGATTAGCTTT
ATCCCAAATCATCACTTGTGGTGGTACAAAACCGATATAACCAATCTTAATGGTATGCTT
>probe_9d8870d9b8
CAACCGCACATTTTTTATAGTCACGTTTAAAAGCATTACTATACTCAATCTCTCGCATTG
AGTTGCTCCATTAAATCCGCAATACTATTTGCTGAATGTAGCTTTTCCTCGCCATTCTTA
>probe_0a405e77ed
TCGTGCTGGGTTGAATGAGCGCCATTACGGTAAGGTTCGTTCAGTAGAATATGAGCAGTT
AAAACAGAGTAGAGCATTAAATTATCCTTATAAGTAAAATGCCACCGATTTCTCAGTGGC
>probe_6a20e5368c
GTAGCATTGTAGAATCGATACCCCGCTTCGGTGCGACTTGTCGGCGGCAGAAGTCCTGCT
TTTTCATAATCTCGGATTTGTTTGGCGGAAAGCCCGGTTTTTTCTGCGGCTTGGCTAATA
>probe_95d94a5ab5
CGAGAAATTCGTGGTACTTTCTGACATCTTAGGTGATGAAGACCACTTAGGCGATATGGA
CTTTAAAGTAGCGGGAACCCGTACCGGTGTGACTGCGCTGCAAATGGACATCAAAATCGA
>probe_f9e8c4357b
ATAGGTTTTCTCCTTTACATCGAATTTGCTGTTCGGTTTTGTGTGCTTCAGCTGCCAATT
TGTACTGCTCAGGAGGAAGGTCAACCCTAATGTCAACCGTTTTATCTTCTATTTTACAAG
>probe_d3a133fdd6
GAGATTAAATCATTTTCCACATCTTCCGCAAGTTTTTCTTCATCAGTTAAAGCTAAAGCA
TTAATTTGGTTTTCAAGATCCTCGAGCTCGTGTTCTTTACCACCAATCTCTAGTGTTGTA
>probe_0c808020cd
AGGATTGCTTGCCATTTAAATTTTGGTAGATCGATCACACGAGGATCGCTTAAAAATTGC
TTTAAATAACGCTTCACCGCACTTGGCGTGGGTTCATCTGGCGTACCTAAATTAGCCAGC
>probe_6e33e1ae09
AGGGCGTCAGCGGATTGAAATCGGTAAGCTCTATTACTCACCCGATTAAATGTTACTTTT
CTTTGCTTCGCCAAAGAAAAGTAACCAAAAGAAAGGCGGCCCGAACTTCGCTTAGTTACG
>probe_a46ca048ff
ATGGTAAGCGTCCGAGCTGGAACCATAACCCAGTAACTGAATGCGATGTTCGTCCAGTGG
TTCACGGCTCATCACAAACACCGCTGCGCCTTCGCCGATGTTAATGCCGTTACGGTTAGC
>probe_6f46237d26
AGTTTGTAAACGAGATCAAAGGTGGTGTAATCCCTGGTGAATACATTCCTGCGGTTGATA
AAGGTATCCAAGAACAGCTTAAATCTGGTCCGTTAGCAGGTTACCCGGTAGTAGATTTAG
>probe_9f6b0584ea
GAACCAGCAAAACAGATATTTTCAGCTTCATATCGGAAACGGTTTGCTGGATTACAAATA
TTGATATTTGCAGCAAACATTAATGTTTCCACTTTAGCATTAGGAACATCTCTTTGATAA
>probe_56052f713a
GCCTTATGTGCCACACCAAAACCCTTGCGGGGTGTATCAGCGTGAAATCACGTTTAACCC
CAAGCCTAACAAACGCTATTTGCTAAATTTTGAGGGCGTAGATTCGTGCCTGTTTGTTTA
>probe_a4a6b72482
CATATCGGAGTCGATGTATTGGTGAAAAAACTCTCACGCAACGCCCAAAAAGTCGTAGGA
TTGATTGCGATTGCCGCCTGCTTAGCCTATGCCTTCTTAATTGCCTCTGCCAGCTATGAG
>probe_193598e189
AATCTGGCATTGCCCGAGGCTATTTTAGCGAAGCACAATTTATGCAACTAACCGAATGGA
TGGACTGGTCGCTCGATGAAGATTATGGCGTGGTACTAGACGGTATTTACTACTGCCCAC
>probe_00283efc84
ATAATAAGATTTTCATTGGAATCATTGGACTTATCTACATATCGATAAATCACCATTTTG
GTACTCCGAATACGTCCAGACCAAGCTGTATTTGTCACTCTGTCATCAATAAAAAGCCCT
>probe_23f6aed7f0
CAATGACCAACGGTAAGCCGGATACCATCAATTTTTGGAAATGTGATGTCATTGGACCGA
GAAAGACTTCCTCTTTAACAGGATATTTGATAAAAAATACCCGTCTCTTTTTTGGGGATA
>probe_f34160369d
TTATCTGCAACAGCCTCTGTTTTCAGAGATGATATCGATCTTCAATACTACCGTGATTTT
GCGGAGAATAAGGGTAAATTCACCGTAGGTGCAAGCAATATTGAAATTAAAGATAAAAGT
>probe_672c64d144
CTTGGCTCAGGTACAACTGCAGCAGTTGCTCATAAAATGAACCGTCGTTATATCGGTATT
GAGATTGGCGAACATGCTAAAACCCATGTTGTCCCACGGTTGAAAAAAGTAATTGAAGGT
>probe_f76777ba93
AGTGATAATTTTTACAAAGACGGTTTATTGGAGCGTGGTATCACATCAATAGTACCAGAT
GAGGAAACGCAACAAGAAATTCATCGCATTATTTTCGAGGAACTCTGTTTAGGCAAGATT
>probe_bed399107c
ATTTTTTACAAAAGCGACCGCTTGCAATACAACATAATGAGGCTAGAAATGCGTTACACC
ACCGAACAAATCATTGAAAAATTAAGACAACTGAAAGTTGTTCCCGTGATTGCTTTGGAT
>probe_55fcae6f0b
GATACTAACAATGCAAGGGTTTTACTATGTTCTGTCCCGACAAGATCTGCAATTACACCT
AATCGTTTTTGTTCCGGTAACTTTTTGACTGCCTCTACAATGCTTAAAAGCGTGGCGTTG
>probe_52f7b30f04
AAGTCTGCGTTTGATTGGCTGGGACAGTATCCAGAAGTCATTTCTTCACTGATGTATGCA
ATGTCTGGGCATAACGATAAAGCCGGGCTTTTATCTGAGATCGTGCAGAAAGCCGATCAG
>probe_c0c40fe841
TGTGGCGGATCGTGAAAAAGTGCGGTCGATTTTAGAGGCAGATGTGGAACAACATGGTGC
CTATTACGGCGTGGTGCTAAATGCAGGGCTTACCCGTGATAACGCCTTTCCTGCTTTAAC
>probe_0ce1869e90
AACCATTGCAGGGGTAGCTCGTGCGGCTGAATTCGGTGTATTAGTGAGAAATATTCAAGC
CTTACAAGCAGGGAGTGAAATTGATACTCTAGTTTTCGATAAAACAGGCACGCTCACCAC
>probe_c4c3d18e24
AAATAGGCTTCTTTGGTATTATAAAATCCTTCTACCACTTGACCGATTTCCGCTATCGCG
ACTTCTGCCGATTTTCCTTGCCCTAACGCCAAACCAAATCGGCGGTTTCGGGATTGGTTA
>probe_c63bc2f86f
AGCTGATTAATTCTGAAGCCTCTAGGGAGCAATCTTTAGAGGCTTTCTCTTTTGAGTTGC
AAAAAATTTGGCAAAAACGACCGCTTTCTAAGGTACAATCATAAAAACATACTTAGATTT
>probe_97a246290a
ACTTGGAGCAAGCAAGCTGTTTGAAACCTGATTTAGCATGGTGATTCCTAAAAATAAAAG
ACGGTAGATTTTAACATAAAATCTACCGTCTTAAATGAACAATGGTGAATTAACCTTTTA
>probe_8c2e6390e9
TTTCGGTGGTAAAAATGCCGACCAAATACGGTGAGTTCAAAGCACACAGTTTCGTTGAAA
CTATTTCAGGCAAAGAACACGTCGCTTTAGTTAAAGGTGATATTGGTGATGGCGAAAATG
>probe_bbaf2108a2
ATGTAGAATATTTAGATATTCATCATATGGCGAATGTGGGTGTGCGGTTGCATCATTTCC
TAAATAGCTTTTGATAAAACGTTCCACATAAGGATGCGTAATTCCACTAGATTGCCCTAA
>probe_aa05208627
GAAACGTAATCGCCAATTAAACGGCGAAGTCGGGGTGAAACTGCATTATAAAAATTGGTT
TACTGCGATGAATTTAGATTACAGTCGAGTGAAATCTGCAAACCTATTTGGTTGGAAAGT
>probe_f7373f0a27
CGCTTGTCTTATCAAGAAGTGGGGGAAATATAAAAGGAAAAAACGATGCAACAATACAAA
CACGACTTTATTGAATTTGCCTTAAGCCGCAATGTGCTGAAATTTGGCGAATTTACCTTA
>probe_ba915573c1
CTTCTGCAAGAGTCGGCTGATAACCTACCGCAGACGGCATACGACCTAATAACGCAGATA
CTTCGGTACCAGCTAAAGTATAACGGTAGATGTTATCCACGAAGAATAATACGTCACGAC
>probe_ddbe9cfd74
AACCGGCAGCAATGGATAACATTCCCATATTTCCGCCTAATGTTTCTTTAGCGATACCAA
CAGTATAAGCTAAAGGTAAAATCACTAAGGCAATCAATGCACTTATTAGCATAAATAGGG
>probe_63c1c695c6
GGATTGGAATAAATCGAATAACCTTGGTATCAGTATCGGAAAATTTGCCGATCGAATTTT
AGCTTCAGTTGGTCAATAATCGAATAAAAGCATAGTAGCAAAGCCTATCTATGCTTTTAT
>probe_6385307035
ACCGTTTTCTTTTTTAATAAAGGAGGAGAGAAACACGAAAAGATTTAATTAAATGTGTTA
TTTTAACTATCTATTTAACATAATAATAATTATGCGAAATTAGTTTGCTTATAAAACAAG
>probe_a9e887a386
GGCAAGGGTCATTTCGACCAATATTTAAGTTTGCCAACTCTTCTTCACTTAAGCTCTCTG
CGCTATTTTCTTCTCTACTACCAGCAGCAGAATCGGTAGCTTGTGTAACTGGCGTACTTG
>probe_ff121f0143
CACACCTGATGCGCCACAAGCACAGATTGATGCAACTACGCTTAATAGTAGTGCTGTTGC
GAAATCAGGTTGAATACCTTGTGTATAAGCTGCCGCTAGGGTTAATACGGTTACAGTAAT
>probe_1820289c2e
CACCGATTAATTAACCTTTCAAGCGGTGAAATTTCTTGTTAATTTTGCAAAAATTTAATC
AAAAATAACCGCTTGCTATATGATAGATTAAATTTATGAATAATTATGTAATTAGCCTAA
>probe_18b35173c6
ATTGTAGATATTCGCAAGATGTTAGCTGAGCTGAAATTGAACTCGGCTGATTTTTCAGCC
CAGTATCAAACCAAAGACGGCAGAATGCAACCCTGCTACTTTCTTCCAAAACGAGAAACA
>probe_dd82a343a6
TTTTCGCTTAAATCGTTGTGTTCAAGCTGAATTACATCATCAGCGATAATATCCCGCCCA
CAAATGGCGATCATATCTCCGCCCATTGCATACGCTGGGCTAATTTTGCCTAATCCCTGC
>probe_2531e2079f
AGCCTTACAACTTGCCGAACAAATTCAATGGCAAGGCAAATTCTATCGCCGAGATATTGG
CTACCGAGCAGTGGCAAGAAAACAAGCGAAATAATTTATAAACTCTTAAAACAAGGAAAA
>probe_eabb85b7a8
CACGGTTTTAGGGCTAGATATATCTAAGTTCTTTGACCATATAGACCATAAAATTCTGAA
AGATATGTGGTGTAAAGTTTTGGGTGTACCTAGTTTACCTGAAGACCATCATTCTGTATT
>probe_35dafa4706
GCACAAGAAATTGAGATTTTACGCCAAGTAATGGTTGAACCTAAAGTCACTGAATTAGCA
GGTTGTAAAATTTTTGAAGGCAAAATTAACAATACCCGTGTGGCATTATTACAATCGGGT
>probe_f79dd22641
GTGAAAATTTGCAAAATCTTGCCATTTTACATTAAAGGGGACTCATCAGAAAATAAAGGT
GATGGTGCCGACTACCGGAATCGAACTGGTGACCTACTGATTACAAGTCAGTTGCTCTAC
>probe_abb8dcaeea
ATCAACCGCTTTTCTGGAAAATTGAGTATCTTGGCGGTTTCTCGCAATGATTTAGTCGTT
CCCACCTCAACATAATGCTCCACAAATGCGACTTTCGGGGCTTGAATGGCTAATTGATGA
>probe_0ed4eecf4e
TAACTGTTAAATTAGCGAAAAACCTAAACTTAACTGATTCAGGTTCTGTAACCATTGGTG
GCACAAACATTACTAATGAAGGTATTACCATTAACAATGGTCCGAAAATCACAAATGATG
>probe_4da06e1bdc
TAAGCATAATAGGCGTGCCGTGGGCATCATCAGCACAGACAAAGTGGACTTCATTGCCAC
GCATACGTTGAAAACGCACCCAAATATCTGCTTGAATATGTTCAAGCATATGACCTAAAT
>probe_f272dbc81f
GGTGTCCGATCACGCATTGAATGTAGGCGGAGTGGGAGAAACCGGTTGTTTAGCGGCAAA
CCGTCTGGCAAAAGAAGCGGATTTAGTGATTGGCATTGGTACACGCTACACCGACTTCAC
>probe_4f1d5fbe6f
TAATGCACGGATCTCTTTGGTAATTACGTTAAAGGATTCAGGGATACCCGGCTCCATATA
ATGTGTACCATCTACAATGTTTTTATACATCTTCGTACGACCGTTCACATCGTCCGATTT
>probe_b6253f4476
TTATATTGCAGACTAGGTTTTACAAGCGGTCGGATTGTGTAAATTTTTTACCGAATTTAA
CCGCTTGTATTTGCATAAAGCACTTATTTTTAGCGAAATAGTGCTACGCAAACGTTTTCT
>probe_582aee6554
AAAAAGTAGGGTGTTTAAGAGTGTTACCAACACAAAGGCGATTAAGTTGATATCGAATTG
TAGATCGGCATAATCTCGAATTTTAAAAGCGGCAACCGCAAGAGCAACTAAATAGACATC
>probe_5343b3a4df
TAATTGCATCAAAATTTTTAAATTTTAATCCCGCAATTAAGCTATCGAATGATTGCGTTT
TAAATTCGCAAGTTGCTTTTAGTTCTTCACATAATGCTTTTGCAATATCTACATCAAAGC
>probe_5ee1e2a73e
AACCCTTGCACAACAAGGGTTTGATATTGTGGTACATTGCCGTTCTCGTGTGGAAGAAGC
GGAAGCGGTGGCACAAGCGGTCAGAAATCTCGGAAAAAATGCCAGAGTGTTACAGTTTGA
>probe_5dcd76eb0c
GGCATTGTTGGAGGCGGATGTTGCCCTCCCTGTTGTGCGTGATTTCATCAACAAGGTCAA
AGAGCGTGCGTTAGGGGTTGAGGTAAACAAAAGCCTCACGCCGGGGCAAGAGTTCTTAAA
>probe_273c7e0467
ACAACTACCGCACCTAATTTCAATTTCACAATCATAAATAATCCTTATGTTAATAGAACA
CATTGCTTAGTTATGGTCTTGATATAACCAAAAGCATAACTAAGTAATGCGGTACAATAA
>probe_feaa88feff
TGGAAAAGAATTTAAGCTCAAATTAATCTGACAGACACGGTAATTTAAAACGGGGGACTG
TCAGATTAGGTTTGATCTTCTACAGCTTAGCGTGCCATTCAGAATTATTGCAGTGCTTTT
>probe_b95e61fbd0
GGCATATTCTAAAGAAGGTGCAAGCAAAGACCAAAACGAGGCTGCAATCATTACACCTGC
GGCAAAGCCCATCATACTGTCTAATAATTTTCGATTAACCGATTTAAAAAAATAGACAAA
>probe_53ae9f8344
ACAATTAGGATCTAAATGATTGAAATTTGCCTGCAAATCTGCGGCATAAATCACACCACT
ATAATAAGCATACACATTATGGTCTAACATTCGATTAATCGTTATTGCTCTAATTTGCTC
>probe_bfa1b19721
GTGGAGTCACATCTGCCATAATCCCAAAATAGAATACGAATAAATGCACCGCAATCAACG
GCACGATTAACCCGTTTTGACGACCGACTTCCATGATAACCGTTGCCATTAATGATGACA
>probe_879a0c87d4
AGCCTCGCCAGACGGCAACCCAGCGATGGTGCTGGCGGTGTATGCGGTGCTACAAGCGGT
GGTTTGTGTTGTGTTTTTTGCAAAATGTAAAGGTAAAAAGGTTGTGAATTAACCAAATAT
>probe_18f87535a9
GCCCAAATCGTTCAAATTTTCGTTCACCAACACCATTAATTTCTAACATTTCCACTTTTG
AAGTCGGGAGAAATTCTGCCATTTCTTGCAAGGTGGCATCGTTAAAGACGATATAAGGTG
>probe_5d6b066eff
TGAAACGAAAGGATCGTAAAACCATAAATCTTTGCCGTCAGATACAATCAAATTTTCTTG
TGGTGATTTGGTATCCATTCTAAATAAGTTCGGGCGTTTTACTTGGAATTTGCCTTTGCC
>probe_45acd37e8d
ATCTTCATTTTCAACAAAGCCGTAGCTTTCAATTCTTGATTTAATCCAGTTAGAAAAATC
ACGCCCAATCTGTAACATCTGATGTAGATCACGTGCATTAATTAGTAAGGTAGATTGATT
>probe_2bca2c5e35
AACAACCGAAAAGCACGGCAAAACCGCTCGTCAAATCTTTGCTGAAGATAGCATTTTTGC
TTTTCTGCCAATGGCAGATGAGCATCTCTGCTCGATTGTTTGGTCGCTGCCACCAAACAA
>probe_95c769c65d
ACGATATTTCCAACCATCGCCACTTTGTTCATTGCCGTTACCCATTCGATTTGCATACAC
CCGATTAGCAATCGCACGCTTATCTCGGGCATAAAGCACAACATTGTGTTGGGTAAAATA
>probe_14140d9055
AAGGCATAACAGGATTTAACCGCTGCTGCTTTAACTCCCATAAATCATATTTGGTTTGTA
AGTTGAGCCATAACTTAGCCGTACTAATTCCTGCTTCTTCTAAACTTAACGCCAAATTTG
>probe_eb844dfc0b
TTGCCCTTGCAATCGCAATCCGCTGGCGTTGTCCGCCCGAAAATTCGTGCGGATAGCGGT
TAATCATTGCAGGGTTGAGATTAACCTCTTCCAACATTTTCATTACTTTTTCCCGCCGTT
>probe_eaa747e6c5
CCGCCATTGTGCGGTCGGTTGTTTGCACGCCTGTAAGACGGTAAGTCAAAATAGATGAGA
TGAATAAGAAACTCTCAGCTTGTTGATAAATTTCTGGTTTGTTCTCTTTTAACCACAATA
>probe_5ee2a69117
CACTATCTTAGTAATTCAGGAAAATGTGATTTAATTCATATAGGAGGAAGTGTCTGTAAA
GAAAACCTATCGACAACTGGTTCACTTGCAGCAGAATTTCTGAAAAACCTATCAATCGAT
>probe_9a0689ca7d
TAACCCCAAAGAAAAAGATACTTATCAATCCGAAGCCGAAGCTGTAATGACGTTAGATGA
ATTTGAATCGTGGCTAATTAACTACATTGTGAATGTGTATCATAAACGCACGCACTCAGC
>probe_9decec718b
CCTTTGAGATTATTAAAGCTAACGTTGGCAAAAAACCAATGGCAATCGGCACAGGCTCAC
ACCGTGCAATGGTGGAATTATTAGACCAAAAATTTAACTTACGTCAATATGTTTCGGTTA
>probe_9e96e19b61
CTACAATCAATTATTACGATAACGAGGGTGTTTATATTTTTGTTATTGATGATGAAGTTT
ATATAAAAAGACTACAAAAAATTCCAGGTGGTATTTATAGAGCCCTATCGGACAACAAGA
>probe_e15d092379
TATCTCATCATTCTCTATTTGTTCTTCTTTTGCCTCTAGCTGCACTTCAGTTTTCTTGTT
AGACATCTGTTTTAAACGTTCAAATGGATTCACGCTATTACGTCTTTCTTCAACAACTTC
>probe_cff370b1dd
AAAATAATAGCAAGAGAAGAGCTTAATAGAGTACCTTTTGAAAGAAAAAGGTCTCCAGGC
ATCACATAAGCCCCCCAACCAATAATAGCACCAAAACTAATCGCTATAGCCTGAAAGAAC
>probe_d0a47dc940
TTGTGATACGTCACCTTGCTTGAACTAATTAACCTTGCTTTTGGGTATGCTTGCAATAAC
TCCACTACCCCACCTGAATGATCATTATCATCGTGACTTAGAAAAATCGCCTCTACCTCA
>probe_116cc736cf
CACCCTCTTCGGAAAGTTGTACCAAGCCTTTGAGCAGTTGTTTCTGTTTGAGCGGATCAC
GCAGGCGGATTCGGCGGAACAGCTCAGGGGCGAAGTTCGGAATACCGGTGAATTTGAAAT
>probe_ea5eec361b
GTTACATCATTTATGGAGCGTTAAGCCATGATGATATTGCTGTGCCAGTGTTCCCGATTT
TGGGTAAGCATTTGACCGTGCGGGGGTATGAACTCTTTGAAATTACCACCGTACCTGAAA
>probe_7f09e546eb
GGTTTGAGTGATGTGAGCGCACAGTCATCGCCGATAGAAAGTAAAACATCTTTGCGAGGT
GGGCGTTGAGAAGCATTAAAATAGCGTTCGATAATATCAAATTCACCCATAAAAAATCTC
>probe_c44add579d
CAGCAAAACACTGAATGAGCATAATAAAGCGGTGGCAGAATGGATTCAAATTGAACGCAA
ACGCAAAAATGAACAAAAATAGTGAGAACAATATGCGTGGAAAATTTATTGTAATTGAAG
>probe_fd50c9fa37
TCGTGGTTTTGGCGGCATTCCGCAGCTTGCCCTTGCGATGTTTGCTAAAGATGTGCGTGA
AGAGTTAGGCATTCCTGAACATTACAAGCTCCTCCACGCCATTTCTTTCGGACACCCAGA
>probe_ed684ae518
TCACTCAGTGGCAATCCGTTTAAGGCATTGGACTTTACCAACAAACGAAATTTAGTGATG
TACCACGCCACAATCAACACCAGAAACAAGCGACCACTTGAACGTGATTTGCCGATGATT
>probe_d597277c37
ATAAAGATTGGTTCGATAAACAAATAAAATTTACTCAAGATAGAGATAAAGAACTAAATA
ATATTATTGATCAGTTAGTATTTCTACCTAGAACTATATTATCTATCAATTATAAATTAA
>probe_f841819a21
CGAAACCTTGCCGGATATTTTGGAGCGGGATTGTGGATTGCAGCCGAAAGACCTTATCCG
GGTGCAACAAGTAATTGATGATGTGCGAGATCAGATGGCTCTCCATATCCAACAAGCCCC
>probe_d3134697ea
GTCGGCACGGTTTGGCGTAAGGCTGATTTCAATCGCCACATCATTTAAATTTAAATATTC
ACGGAAATCTTGACCAATAGGTGCATCAGCAGGTAATTCAATAATACCGCTATGATCTTC
>probe_1819d5d1f2
CAATCATTAAACCGATAATCGAAGTATTGCCAGCAAGTAGCTGCTCTAATACATTTTCTG
CCACCAGCGGTTGGCGGCGGTAATCTTTATTGGAATTGCCGTGGCTGCAATCAATCATAA
>probe_fb5ac077c5
GATGATGGATTTAGGGGCGATGATTTGCACCCGTACAAAGCCTAAGTGCTTGCTCTGCCC
GCTACAAGAAAATTGTAAAACGAATGCAATGCAAGCGTGGGATAGCTTTCCTGCCAAGAA
>probe_fc974ef10d
GTAGTAACTGTGTATTTGCGAATATGATTTGAACAATCCTACACAAACGATTCAAAATCC
GCCGCCCATAAAGCGTGTCGGTTCGAGTCCGACCACTGGCACTACTCTAATATCTTTTCT
>probe_a148bf5bf2
CATTGTTTAGGGCAGGTTAAAACCTGCCCCCTCAACTGAATTATTCCGCAGAAGCTTCTT
CTGCTACTTCAACAGTTTCAACACCGCGACCTTCTTTGATTGCAGCAACTGCTGAATCTA
>probe_df1035414f
ACTTAATCGGTGTACTCTGCTTGCGTTACTTTATCCTTTATGCAGGGCAACTAACGGTTG
CAAGTTAGGATATACTCTCTCCCCTTGTGGGACAAATGTTTACATTTGAACGTTGGCTTT
>probe_da9e01235b
AGGAGAAACCCAACCGCTTGTCATTCTTCTAAAGCTGAGCAAATGCCTTATCAGCCGCTT
CCAACGTGCGGGCAATATCTTCATCTATGTGAGCTAAAGACATAAACCCGGCTTCAAATG
>probe_ddd516abbb
TAAAAGTGCCTTCAGGCGATGCGGTTGCAGCTGCCTTGGCAGTCTATAAAGAGGCTGATA
AATAACCACCTTCCTAAATTTACAATACAACTCACTAATAATTAATACTGTGGATATTTA
>probe_4531886f76
TTAATCTGTTTTCTGCAACCGTTGAATTTACAGAGAAGTATTTAACCGTAAATTTATCTA
CAGCTTCAGCACTCAGTTTAAAATCGATCTTATTGTCGCTTACCGTTGTAACGATATTTT
>probe_22c0539762
TGGCGATGATTTACGTTACGACATCGAGATCACCCTTGAAGAAGCTGTGAAAGGCTGTAA
AAAAGATATTCGCATTCAAACCTTAGCTGAATGTGATACTTGTCATGGTACAGGGGCGGA
>probe_075865b3ef
AAAAGCCCGTTTGATGCCAATAACGGTCGTCATACCTCGTTCTCGGCGGCTTTCGTTTAT
CCGGAAGTCGATGACGATATTGATATTGAAATCAACCCTGCGGATTTGCGGATTGATGTG
>probe_fac822c1fb
CCAGTCGCTCCATAATAGTCATACAATTTATTTTGTTGGCTACGCTGTGCAACTGATACT
GGTTTTCTTCTTCTATCATGATTTAAAGAATAATTTTCCAACCTCACCCAAATCCAATTT
>probe_64c4251e4e
ACTATTCTCTAACCGTTCGGCATTAAACTGTGCTAAACGGCGGCCTGCTATCGTGCCTTG
GTTTACAATCTCTTTACTGTTGATGGTAAGCGCATCGGCTGAAATCAGGCTGCCTTTGCC
>probe_7b515a4ce8
GAAGTGAGTGAAAATATGGTTAAACAAGCGAAAGTTGAACATCTTTCACCGAAAATTGAA
AAAGAGCAAGATTCAGCCTAATTTTAAGAAAAAAGAAAGTAAATAACACATTATTTGTAC
>probe_8888ba2a70
GGGTCAATTTTCCCCGCAACGTGAACGATGTCATCATTTTCAAAACAACGCACAACGTGG
CCAATCGCATCAGTTTCACGAATATTGGCTAAGAATTTATTACCTAAACCTTCGCCTTTG
>probe_c7b9cb57a8
TCCACCTGCAATTTGGTTGCACACATCAGCACAAACGTCCATTTGGCGTTTGAACTGCTT
CTGGCTGTTAGCGTGGCTGAAATCGATCATCACGTGTGGACGTCCGCCGGATTTCTCAAT
>probe_fbc42b300c
TGATCATTGCAGATATTGCACACGGCGATTTAGGGCCGGACGAACGGGATAATATGATCC
GCAACACGGCAGCCTTAGACGGGAAAAGTGTGCGTATTAGCTTACCACAAGACCCGGGGC
>probe_76bf52ff22
CCTATAAGCCGAATTTGGATTTATACCCTGAAAAGCTGGCTCACCAATTTGCTAAGGCGG
AAATGAATGGGGGTGAGTTTAAGCAGGCTTTTAAGAAGCTAGAAGATGCGGTAAATCAAG
>probe_deaedb5d86
TAGCTTATACCCAGCCGGGAATTGATATGCGAACACATGAAGCACAGCAAGCGCCAATTC
ATTGGGTATCTATTGAGCAAATTAAAGAAAGCATCAAAGATTTACCCCCTATGGCGGTAA
>probe_6cfcfd1ffd
TGCCTTATTTGTATGAAAAGAACTTACGAGCCTTTGCAAAACGGTTGGACGGTTATGTAC
AAAATAAACAGTTAACCATTCGCTTATGGAAAGATGGCGAAAACAGCTACCACTTAAAAG
>probe_458e825966
CATTGCTGTTGTAAGCCAGTAAATTATCATTGCCGAATTCCTTAATTAACGCAGACAGTT
TCTCTACATCAATTTCTTTCAAATCCAAATCAAGAAATACTCTGCCTTTTGCAGCGGCAA
>probe_ca31a8fcff
CAAGGCGAGTTTGTGGTGGTAACGGTTAAAGCAAAAAAGATTCTGACCGATGTACATTTA
GGGGATAGCATTGCGGTAAATGGCGTGTGTTTAACCGTGACTTCATTTACGCAGGAGCAA
>probe_7111107a06
TTGTGGCATACTAAAATGGCAATTTCCACCATTGTTATTCAGTGTAAGCGGCGCAAAAAT
CAGAGGAACAGAACTAGAAGCAGCAACAGCACGGGAAATTTCTAAATCATTCAAATTTAA
>probe_58e64e5c96
TTAAATTGCCATCAGAAAGCTATTTGCAAAATTAATTAAAAATGTAACCGCTTGTAAAAA
ACAAATATAAAAAGGAAGAACAAATATGACATTAAAAATTGGAATCGTCGGTGCCGGTGG
>probe_4832a156c0
CAGCTCCGCACTTAACAGGCATTGATGCAACACCGGAAGAATTAAAGGTAATTGCCAAAG
ATTATTGGGATAGTGGTATTCGCCGAATTGTTGCTTTGCGTGGCGATATACCGAAAGGTT
>probe_ad22e6abf6
ATAAACGCCCAATCATTGCCAACTCTAAGCGGTAAATCGGCGAAGATAGTGCCAATAATT
GAGAGAGTTGCACCGGCTGGCGAGAAAGATGTAGCCCGAATGCAAAAGTGGAAAAGTGGC
>probe_1ebfe8f76f
ATCCGTTTCCGGATTCCACACCTCAGCATCGACCCCGTTTAAAATGCCACGCAATCTACC
TTGATATTGACGGGTTGCCAGTAAACCATGCAAGCCTGCACCGGCAATTTCCTCAGTAAT
>probe_e3a7bf5690
GAAGATCGCACCACCAGCGGTCAATAACCATACTTGGTTACCATCCCAGTGAGGGGCAAT
TGTGTTGATCATAATACGACGTTCAACATTACTTTTACCAATGATAGGTAAAAGGTTTAA
>probe_327c982338
TTCAGTTGGCTTTTTACTGAAAAGTGAGAGAAAAGGGTAGGAAAAGAAGTAGAGAAACAG
CCACGACAGCCCAAAGAAAATATGCAAAGTGCTAAAACCACTTTCAATAACGGCGTAGAG
>probe_091251f405
AACAGCAATTACAGAATCACGCTCAGAGCTAGAATAAATTGTAAAATAACCACGCTCTTT
ATTTGTGGTTGTTAATTTATACTCTCCTGCTGGAATATCTCGCCCGACACGATACATCCC
>probe_f2ec027435
CCGAGTTCCGGTAGCATAAAAAATCCAAAAAATGACCGCTTGTGAATGTAAAAAAAGCCC
TCTCCACTTGTGGGAGAGGGACAGATTTTTCTTCGTTCAGAAGAAAAATCAGGGAGAGGG
>probe_5f8049d00a
AAGAAAAACATCTTTAGATGAGCTACCACAGTTGTTAAATGTTTTTAAAGGGGAAATGAG
CTTAATAGGACCTCGCCCTTATATGGTAATTGAGAAAAAAGATATTGGTAATAAAATCTC
>probe_b37fd42508
GTCGTAACGGCAAAGGCAATGTGGCTAAAGCGAAAAAAGGCGGACGTGAAGAGGATAAAA
ACGAACGCAGTGCAGATCGTCGCAACCATAAAGAAGTAAAAGGCAAAGGTAAACAAGGTA
>probe_9a212a404e
TTTCACTTTATGGAAAATATCGCTACTTGGATCATTCATATCACCAAAGGTTAAAGCTTT
AGTCGGACAAGCCTCTACACAAGCAGGCTGTTTGCCTTCTGCAAGATTGGTATCTCGGCA
>probe_d9e90f7a7e
GCATTACCAAAACCATTAACCGATAGTATTTACCCCGAATCACACCTTAATAAAAGCTCT
GTTTGGCGGCTGGATTTGGAGTTTGAGACCAAAGAAGAGGCAACTGAGGTGTTGGAAGCT
>probe_44de7a2c6d
CTGCATCAACCACTTTTTGTTGTAATGCGGTGTAGAGTTCGCCATAGGCTAGTGGTGTTG
CTGAACCACCAAGAAGTTCCATCATCTTGACTGCACTTGGGCTTGGCTGAACACGCACTT
>probe_1b01239422
AGCCACAGGCAATGCAGTACCATACGGCGACTTAACGCCAATTCCGTTAGCAAACTGGAA
CGTAGAATTTGCACGCCGTACCGTAATTCGCTTTGAACAAGGCATTGCGGTAGGTAAATT
>probe_4bf8f7a9ee
ATTCGGGTAACGAATGTTAAGCGGAGTATTTGGCTGAACATTTAACAAATTGCGTAATGT
TTGCTCGGCAATTTTTTGGTTGGTTTTCAGATCAATTACACTATTTCTGGCGTTTAAGAC
>probe_719bc77862
TGTTGAGTGGTCGATCGGAAATTGATTTTAATTCGGAAGTATTTGAATTAGATGCAAGTT
TAAAACCTCAAGCCGCATTTTTACCGCTAAATAGAGCTGAAATGGGGCGTAAAATTTTTA
>probe_2b07348ecb
GATACCATATTCAAAATGTTTATATTCAATAATTCGGGTATAAGGAACTTCTGCTTCCGT
ATAGTTAACTACCGCATTACCTTGAAAGTTTGGTATATCTAATAATTCGTTATCAAAACG
>probe_0273a906ad
GAACGGTCGGCAAACAAACTTTCAAAGAATTGCACTGCAGTTGTAACCACAACAGGAGTA
TCCCAATTTTCTGATGCCAATTTCAGCTTATCTCGGCTTGATTTATCAGGTAGGCTATCG
>probe_9bac770ee5
TCACAAGTGGAGCGGGACAGAATGGATAATCAGCCCAGAGCAACAAGCGATCAAAAAAAA
CGAAGAAATTGCAATAATGCGAGAGCGTATCAACGCCTTGCGTGATGAGAAATCGGCAGG
>probe_94aff481d7
GTAAAACCGCCTATCCGTATTGTGGCACCGGGGCGTGTATATCGTAATGACTACGACCAA
ACCCACACACCGATGTTTCACCAAATCGAATTGTTATATGTGGATAAAAAAGCAAACTTT
>probe_523b2d16e5
ATGGTTTCGCCTACAAATTGCCAATTTCCCATTCTGATTGTACTGCCTTCATATTTTGCT
GAAATGCCTAACCCTTTCAACACTTGCACATCGGTTACACCACAAGCGGTCTGATTTTCG
>probe_53508c5fd8
AAATTTGGAGTACGATCAGCCTTTGGTCTTTTAATGAATTAGCGATTCAACCGGAGCAAG
AGGTCTATCTTCAAATCAAAAGCGTTTCTTTATAGGCTTGCAAATTTACGCTAAAATATG
>probe_92092d96d7
ATGGCGTATTTATTATTCATTTCCTCTGCCCAAGCGGTTAAATTTGGGTAATTTTTTGCA
AGATCGTAGCCTATCTTATCTAAGCGGAATGCCCACCAGTCAATTAATGCTACTGCGGTT
>probe_d09cb13793
TCAAGATGTGATTCGGGATAAATGCTATCTGTTAATGGTTTTGGTAAGCCTTTGGTATTG
GTATTGTCTGATGATTGCGGAGTATAAATATCGCCGCCTAATAGGGCATATCCGGCAATA
>probe_ce524fe981
TTTTTTTGAAGGACATATAGAGATGTGCAATGCACAAACCTATCTATTAATCAATATATG
AGGATTTTTTTATGAAAAAAGTAGATTCAAAAAAGCTATTAAAAATTAAATCTGTTATCG
>probe_67b22d7a0d
GTGCGTGGAAGTAGTCAAGCTGTACAAACACATTGTCTCGGTTTACCGCTTCCACAATTT
CTAGCGTATCAAACTGGCTTTTAAGCAGATAATTCGGTTTCACTTCAGGGCTTAGGGCTT
>probe_48eccf95bd
TTCCGGCAAACGTTATGCAGATACGGTAAAAAGTATGGAAGAGGATTTTGCTCACCGGCT
CACGATGTTGCCACAAAAAGATATCGAACATTTTTTCTACAAAGCAGGCTTGCGGAATGT
>probe_96cbff97f6
GTGTAGTGTGATAATTGGTAAATTTTTACCGAAACCTGACCGCTTGCACAGCGAGCCAGA
TCCGCTTGAATCGTTTTCCCAACTTCTTCTATTGAGCTAAATTTGGTTTGGTTAAAACTG
>probe_f74549b6a1
TGATCGCACTCTATTCGATTAATCTACGCATTATGGGAATGCCGAATATTGCTATTTTAG
GCGAAACCACGATTTACGATGTAATGCCGATTGAAAGCGATCTACAGTTAGCCTTAGTAC
>probe_7d3671e819
ATCAATTTCGTGTGGGGGAAGAGCTTTATCGGCTTTTTCAAGCCCGAACTCACTCACCAA
CCAATCACGAAAACGACTAAATAGACTTGCAACCCCCCATTCAGAAAAGACGACAAAATC
>probe_637c5487b7
TAAATTAGACTTGGTTTTACAAGAAATTCCTCGTGTGCGTGAAGATTTAGGCAATATTCC
GTTGGTGACACCAACCTCACAAATTGTCGGCACACAAGCGGTGATGAACGTATTAATGGG
>probe_03bb533a31
TGTCGTCACGACGTGAGCGTGAGGAAGCGGATTTGGATAAACTCCCGCCGCAATTAAGCC
TGCAACGTGAGCCATATCCACAAATAAATATGCCCCAACTTCATCGGCAATCTCACGCAT
>probe_2ba6886a2b
TTAGCCACTGGTTCTTAGTAATCTCTTTTTTTATGACGATGTTTACCGGTGTTGCCTTCT
TCTTCCCTGACTTTGCTTGGCTTACCGAGATTTTAGGTACTCCACAGATTGCCCGTGCAG
>probe_68e450a4df
GAGCGAAAACGGTTGTCCTTTTTTGAACGCTTTTGTCGCAAATACAATATAAAGTACTAA
GAAGAGTAACTTTGGTAGCAACCAACTGAATTGTGCTAAGGTGAAAAAATCATAAGCTAA
>probe_368bc0a16f
GCACCATCACCTTTATTTTCTGATGAGTCCCCTTTAATGTAAAATGGCAAGATTTTGCAA
ATTTTCACAAAAATCTTACCGCTTGTAGGGTGAAATTGAATTAGACGTAACCGTAATTCA
>probe_3b3d566e01
GTAATCTATCCCTAACTATTTTGGAGGATATGGTTATGCAATCGTTGCTCTCTTTTGTGC
CGGATTTTCTTAAGCAAGAACTGTTTTGGGTAATGGCGTTATTGGTATTTGCGATTTGGC
>probe_4ae5b044bd
TTGTGTGTGGCAAGCGGTCGAAATTGTTCGAAATTTTGCAATTCCTCACAAATTTCCGTG
AAAAATGGCTGAAGGGCGAAATCTCTGGCAAAGGCTTGGGTTGCCTGCTGTGCAAATAAC
>probe_227fc952e1
ACAGATATTCATCTTCCATAAAGACAGTATCGGATTTTGACGGGTCAAACTTGGTTTCAA
TTTCAGGCTTAGTGCGTTCCTGCCAAATTAACGGCTTAATCGCATTGGTATCGTCTAAAA
>probe_f899116bfc
ATAGTGTTTACTGCATCGAAATCATTGAAGTGTAAGGTTTCACGAACGTAGAGTGGTGCC
CAGTTATCAATCCCGATTCGTAAAATATAACCGAAAACATTTGCCACACAAAGCACCCAA
>probe_994bd9fcb0
CTCTCGAAATATCCATATTCTCTGCTCGTAATACAGTACGGAGTATGGATTCATCCGCAT
TTTCTTTGCTGCTAAAAAAATCAATCACTTTTGCAGAGAAGTTCTGTTTGACATCAGCTA
>probe_6473cb13e8
CCCAAGTACCTAACCCATAAACAGCATTACCATTTACCGTTGTAGTCGGTCCTTGGTAGC
CAAACAACATAGTTGCACCTTGTTTGATAGCATTAAATAACATCATTTTGATAATCATTT
>probe_4883c3e89e
AGAAATGTTCTTGTTAGCCAATTTTTTCGGTAGCTCTTCAACATTCGGCTCAACTGCAAA
TACTTGATTTGGATACTTTTCCGCCAATTTTTCAGTAATTTTTAATGCCGGACTTTCACG
>probe_434837a2f8
CATAAAAAAACCGGCATTAACGATAATTAATGCCGGTTTTAATTTCTATAAATGATTATT
TAAACTCATAACGTCTAATCGTTTTTAGATCGCTATCTTCATTTTTAATTTCATCGGCAA
>probe_84fa530557
ATTAAATAAGTAGGTGAGTATGAGCGAACAAAAGATCGAAGTTGTCGGAAAATTAGGTTC
AACCTATGGTATCCGTGGTTGGTTGCGTCTCTATTCATCGACAGAACAAACTGAGAGCAT
>probe_35216803ef
TTAGTCACAATTTTACTTGAAATAACCTTGTTAGTGAATGATAAAAGCAACAAGCGGTTG
AATTTGAGTAAAATTTTGCAAATATCAGGATAATTGCAATTGGATTGTTTTGCCGGTTTT
>probe_ad39ad0aaf
CAATGGCGAGCGAAATTAGCGTGGGTGGGGCAAAATCCGCAATTAATGCATGGCAGTTTG
AAAGAGAATATTTTAATAGGCAACCCTAATGCGACAGATTCTGAATTAGCCAAGGCATTA
>probe_6eda5b06d6
GTAAGTAAAGAAAAAACTCATGGCTTCTTATTAGGTGTTGACTACCAATTCCATAAACAA
GTAGTTGCTTTTGTTGAGGGTTCTTATACTCGTACTAGTACTAAGGATTACAATAAAGTA
>probe_19b8178e17
GCACAAGCAACGCTAAATAACCACAAAGACTACATTTTATGCGGACGTAAAGAAAAACGC
ACTAGTGATTTCATCAATGTGTTTGAGGTCTTTGAAAATGAAACCACGCAAGAGTTTGTG
>probe_de152e473a
TACAGAATCCGACTAATGGTGAGAAAATCGGTGAGGTGGCTGATTTAGGCACGGAAGAAA
CCGCTCAAGCGATTGAAGCAGCCGCAGTTGCCCAGAAAAAATGGCAGGCATTATTGCCCA
>probe_4afe86aab6
CCGTTGGCGTTTTATAACCGAAGAAAGCTTCTAACTCTTCCGCAGTTTTGATTTTGTAAG
TATCGCTTGCCCCAACCCCTGAATTTGGCTTGATAATCACCGGGAATTTAAGCTGTTTTG
>probe_949ac6b1cc
AACTAATTAAACAATTATTCATAATAAAAAAGTATGGTTAGCTAAAATTTAGCCACACCA
TACTTTCTTTTGTGTATTTTGTAAATGCCCAGCTATAATTTCTGATTTGGAATCTGCTCA
>probe_de3c0b3e00
CACCGCTTTTGATAGCCCAATAACAGTTCGTTAGGATTAAAAGCGTGAATGCTCTCTAAA
AACGAACGGCATTCAGGGGCTAATTCATTCAGCGGTCTGTTATTGAGTAGTGCCATTATG
>probe_e761af18e0
TCCACCACACGTTTACTGTTAAATAGCGATTTGTGAGTTGCTTTTACTGCTTCAATCGCT
TTGTTTAACGGCACGACAGCAGAAATGGAACGCTCAGATGAACCCTGTGCAATTGCCACA
>probe_c2f2651e88
CCACGAATTACTCCGTTTACCGGGAATTCTGCCGGCTGACCGCGTTTTACCGAGCTGTCA
AACACGGTGCCGTCAATTAATGAACCGGTGTAGTGAACACGCACGGTTGAAGTCGCAGTC
>probe_efa9dd2d6e
TCAACGCCAAATCAAAACGAGGGTAAACCAAACTCGGGGGCTTAGCTAACAGTTGGCGAT
AGTGAAAAACTGCGGTTTGATGATCTTTTTTCGCATAGGCAAGTGCGGCTTGCGCATAGT
>probe_ff6497f062
CATCGCTTGCTTGACTTTACGAGCCACCAACACCGGGTCATCAATAATAATTTCATACAA
ACTGCGAGCTTCTTCGCCTAAAGTTTCGCCAATAAATTGATCGATGGCATAGAAATAGTC
>probe_120079e56d
GCAAATTTAATGCCGTCCGAACTTTCCGGCGGTATGGCAAGACGTGCCGCCCTTGCTCGA
GCGATTGCGTTAGATCCGGATCTGATTATGTATGATGAGCCGTTTACCGGGCAAGATCCG
>probe_c7e14849d0
CAAAATGGGTGGAAAAGGCGTTCAAGAAGCAAGAGACTATCTTGCCCGTTATTTTGCTGA
TACACAAAAAGGCGGTTATTTGGAGTGTAATCCGACTGAAAGCCAAGCGGCAATGTTACA
>probe_6beef977f5
GAACGCAAAAACGAAAATATTGATGCGGTAAATCAAGTGTTGGACGAAATCGGAGCGTTA
GATATTCCTACTTTATTGGTATTCAATAAAATTGATAAATTAGAAGGTGTAGAACCGCAT
>probe_8601453c7f
GAATCAAGATCACTTTATTGATTAATGAGCCTTTCGCTACAGCCCAAACAATCGGTAGTT
CTCGTTCTGGCACCACATTCTTTCCACTGACTTGATTAGCATTTAAGGCAAGATCATCAC
>probe_85070e9b34
AAGTGCAAGACCAAGCGGAGCTGGAGCTAATGCTAGACACCATTTGCGACTGGCTGGATA
GTGGCTGGATTATTCTCTCTGAGGCAGAGTAACACTCCTAGGGGCAAATCATCATTTGCC
>probe_15283054cb
CCCTAAATCTTTCGGTCCAAAACTATCCGGCAAATAGCTATGGAGCAAATTATTTTGGCT
ATGCGGTAAATGTACTTTTAAGCTTGCCGCACTGTTTAATTCATTCATAAATTGGCGGCA
>probe_6e88a96626
ACCAATGCAGGCTGTGGGTCTGCTGAACAACCAAAAGAAAAAATCAATTTATTAAATCTT
AATCGTCAAGAAATGCGAGAACTGTTTGCAGAAATGGGGGAAAAACCTTTCCGTGCCGAC
>probe_32699573c5
TCATCACCATCCATTCCGGTTTGTTGCCGGATTGTAAGAATGCTTCTAAGGTTTTTAAAC
GCTTAGTGATTTTTTTACGCTTGGTTTCTGAATTGGTTTCTTGTAACTCTTCACGCAAGG
>probe_3c59f4fa33
ACAGCACTAAAGGTCATACGACTTCATGGGCAGCGGAATCTAACTGGAAATTCCATAAGA
ATTGGAATTGGCATGGTAGCTATCAATATGATACTCGTTTAAACCAAACGGCGTTAGCGA
>probe_7fc0952d9e
TAATCACACCATTAGGGATTATCACTTCGGTATCGGAAGAAGAACTTAAACAACTCAAAG
CAAACCCGATTTTTAAACAGCATTTAGAAAATGGTTTTATTGTGGTGCAGGAAGACGGCA
>probe_5f756c6dd7
GAGATGATATAATGCTTCGAGTTTGTCATTTGAGGTCGCAAGCTCGAAGTATTGTTATGA
TTAAAGCGCTTCAAGCGGTCTTATTTTTCAACTATTTTACACATAGAAAACGGTTAAAAA
>probe_db7df9e05c
TGGCGGGAAAGGGCTTCAATGCCCAGAGAGCCACTGCCTGCAAAGCAATCAAGACAGCGT
GAGTGAGCAATGTCGTGCATTAACCAGTTAAACAGCGTTTCTTTTACTCTATCGGTTGTC
>probe_c7c2f12c56
AAATACCAGCAGATGTCCCTTTCACTTTATGCGTCCTATTCTCAATTTGCCCCTGACTGA
TACCAAATACTCCACCAATAGACCAATTATGGGAAACCTGATGATCTAGCCCGATATGTA
>probe_09fc0aee3c
GCTTTTGCCGTCATTTTTTTCACTGCTTCTTCAGTGGTCCAGAGGTCATTTGCGATAATA
CGGTAGTTGGTTAATGCTGCAAGGTAGCCGTCACCTTCAGGAATACGAGGCCCTGCGGTT
>probe_2bc86059fd
CTCAGCAATGGTTTGCTCCATCTGCCGTTTAATGTCCGCTACATTATCCACTGCTACTAC
GCCGATAGCTGCCACATTTTCCTGCTGCCCGACAATCAGCTCGGCACTCGCCAACGCCGC
>probe_668adffe97
TTAAATAAGTTTCATGACCTTACATCGGAGTACATATATGCAAACAATCAATGAAATTAA
AGAAGAAATCTACCCTATATTTGAGCCTATCATTGGAACAATTCGGCTAAAAACCTACTT
>probe_78e2505b97
ATATGACCGACCAAATGCACGAAAGCTATAGACAAATTGCAGTGGGAATTGCTCAGGCAA
TGGGGGCTAAAGTGTGTGGGGTGGATTTGATCATTCCTGATCTCACCAAACCTGCCGAGC
>probe_3b6920eebf
CTGACGATTTAGAATGCCAGTTGGCTTTCTATTGCAAGCCGGAAGATTATTTTGCTAAAA
AATATAATCTGACCGCTACCCATTCAGAAGTGCTAAATGCCGTCAATTATACCAAAGGTG
>probe_891acf1a9c
AAACCCGGTAGCCACGCTTGCAAGAATTGAATCGGTGCACCGGTGCTACCTGTAAATACT
CCGCCTTGCACATCATCCATCGCCCAGGCTTGTGGCGCTTTATTTAAGTAGTCTTGGCTA
>probe_12cc65ff4c
CAGTACAACACGTTGAGCGTTTAACTCAAATGGGGGTGCATTCACTGAAAATTGAGGGGC
GTACGAAATCGTTCTATTACTGTGCGAGAACGGCTCAGGTGTATCGTAAGGCGATTGATG
>probe_ffbe579d4b
GGGAGAAAAATACTGAGTTTAGTAAATTCAGCAATTTAGACGTATTTTCTAAAGTCACCA
AAAATGGAAAACCTACCTTAGGCTTTTTAGGCGGGGTCGGATCTGGAATTGTAATGCAAG
>probe_603accbf5a
AAAATGTGCGTGGAGGCGATATTTTTATTGTGCAATCCACTTGTGCACCAACTAATGATA
ATTTAATGGAATTGATCGTGATGGTAGATGCGCTTCGCCGTGCATCAGCTGGTCGTATTA
>probe_9e22b3d214
GGCGGCAGAGAAAGGCTATATCGGGATCTGCTGGACGAACGCCCTTGCGGTAATGCCGCC
TTGGGGGGCGAAAGAGTGCCGTATCGGGACTAACCCGTTAATCATTGCGGTGCCGACTAA
>probe_92a2aba5d3
TAGGGTAAATGCACCGACACGCTCGTTATATAACCCAAAGTTTTTCGAGAATGAGCTTGC
GACCAACAATTCACGGTTATTTTTCACAAAAGCTCGTAAACCGTAAGCATCTTCCTCTAA
>probe_3dbb825ffb
TCTGAATCCCAATTTGAAGCGGAGTTAACCCTAGGTAATCTTTTCCGTTCAAGAGGTGAG
GTAGATCGTGCCTTACGTATTCACCAAACATTAGTGAATAGCCCTCATTATTCATTTGAT
>probe_372a55712e
AGATACCGGTTTTGGGAAAGCAAGCAATCGCTTAACTTATCAAGCAAATACAGTAAAATT
AGATCGTTCAGTATTTGTAACAGGGCTTAGTATCGGTAAAGCATGGGAATCTGCAAACGT
>probe_a3f8f06da2
ATCTTCATTGATACCTTTAATTGCAGGAATATCAGTTGGTGCCGGTAAGTAATCGATTAC
CGCATCAAGCATTGCTTGTACACCTTTGTTTTTAAATGCAGAACCACAGCAAACAGGGAT
>probe_bb7dfccd49
TTCAGCTAGAGGTGGGTGAATCGCTGTCAATAATTGGATAATAATTGACGCTGAAATATA
AGGCATAATACCTAGTGCAAATATAGATGCACGGCTTAAAGCACCACCAGAGAACATATT
>probe_bfe73c44f8
GCGGGTGTGCCTTATCACGCAGTGGAGGGGTATTTGGCGAAATTGGTGGCGTTGGGGGAA
TCGGTAGCAATTTGTGAACAGATTGGCGACCCAGCAACCTCAAAAGGGCCGGTAGAACGC
>probe_3a92dcebaf
TGTTTTTTTACCTTCTGCTTGTTGAGGCTCTGCTTTTGCGACAGGGGCTTCTTGCTTACG
TTTTAATTTAACTGATTTAACCATTTTTTATTCAACTAAAATAATTTCTTGCTCTTTTTT
>probe_743ade9b68
TGTGTTAGGTTGCTAGGTACAACACTTATTCTTGTTACCTTAAGGTTAAGCGAATTTGCC
GGCAGTTTCAAACAAAATCTCTCAAAAATACAGACCAATGTTTAAATTTGTGATCTCAGT
>probe_a27aa70cff
CAGTGCTGGCATCACCAATAGTTAAACGATGTTTCTCGGTGCGTAACAAATAATTTAAAG
CAGTAGTGTAGGCAAAGGCGGCTTGTTCAGAAACAGGGGCATTACTACCTTGTTCCTTGC
>probe_b18456bad8
AAGCAGTTCCAACCCTCTTTCTTTGATCTTATTGTGATCGATGAATGTCATCGTGGTTCA
GCAAAAGAAGATTCTGACTGGCGTGCTATTTTGAAGTATTTCAAGGACGCCACCCATATC
>probe_6f8427d50d
CTTACCCTACTTTTCACGCAAACTCGGCGTGGCAGGTTATGGGGAGCTTTCCTACTACCA
AACCTTTGCCGCTTTATTTGTAATTTTTATCGGGCTTAGCCAAGACGGTGCGGTTGCTCG
>probe_1e2ea5f692
TCTTCATTCGCAAGGGCTTGAATTTGTTCTAAAGAAAAAAGTTGCACAGCCATCGAATCC
ATAAAGTAAGACGAAAATTGAGTAGATTCTACCTTAATTTAGCCTGTGTTCAAAAAAGAA
>probe_5ffdc0a374
GATCATCATCGAAATCTTCCATTTCACAAATCCATTTATGCATATCTGTAAAACGAACCG
TGGTCGGGTCTAAATCCGGGTTCATATCATACAGATTTTCAGCGATCATTCGGGTATCTG
>probe_cc67ea98db
AAAAAGGCAGGGAAAGCCAGTAGCCAAGGCGAGGTTTCCATTTGTGCCGCTCCGTCGCTT
AATAATGCCCCCCAACTGCTCATCGGCTCTTGTGTACCAAGCCCTAAGAAACTTAAGAAC
>probe_8d5992461e
ACACCGCTTAATGGAACAGCAGTCAAAAGTGCGTAAATCGGGCAAACTCGATTGGTTACG
CCCTGACGCTAAAAGCCAATTAACATTTGCTTATGAGAACAATAAAATTATCGGCATTGA
>probe_4955fe7fb2
CCCTCGTTTCATTTTATTTGAATATCGTGTAAATGCCGATGATCTAATACTAATAGAGTT
ATTATGCAATATAAAACCAAGATATTGTAACTTCTTTTCATTAATTATTTTTTTTGTTCT
>probe_3e843c1702
TAATGGCTGAATATATTCGAGATGAAGGCGTGCAACAGTTTATGTTGAAATCTTTTGATG
CCCAAAGCGAGCAATCTTTCCGTTTTAATTTACAGGCGCTAAAAGATAATTATCAGAATG
>probe_9b159bfbfa
TAAAGCTATAAACTTATCCTCTGGTGAATATATAGCGAGAATGGATGCTGATGATATATC
TTTACCTACTAGATTGTCAGAGCAAATTTTATATTTAGAAGAAAACCATTTAGACTTATG
>probe_3a9f0617ca
TCCATTGTGAATTGTTTTGTCATTGGTTTTGTTTTCTCTTGTTTAATAATTTTTTCACTA
GCTTAATCTTATAAAAAAGATCTTTGCCGTAAATGCTTTTATAGGTAATTAGTTATTTAA
>probe_d41e007da8
TCCGGTCATCATCTTGATCTGAAAACCCCTCAGGGTGGATATGGCTATCAAAAAGCATTT
TCTTCCTCCGAGAAAACAGATTTCTTCACAAGAATCTTAGAGCTGCTCTTTATTTGTTTC
>probe_efb33a29f4
CATTGCATAAAGAAAAGTTGTAATTTTGAAGTGGTTTCCCAATTTGGTTTCTCAAAATCA
GGAAAAACAAAACGGCTAAACATCGCTTCAAAATAGAATTTGTCATACACTGAAATATTC
>probe_cd0b256187
TTCGCCCCGATTGTGCGATTATTGGCGAGCCGACCTCGCTCAAACCGATTCGAGCCCACA
AAGGGCATATTGGCGAATCGGTTCGCATTACCGGCAGAAGCGGACACTCCAGCGACCCCG
>probe_324efedb34
AATGTGTTTTTCTCGGATTTAATTAATATGAAACTTGCTCGAAAAGCTCAACGGAGATTA
TCGTTCCTTAGAGTATTTAGTCTTGCCTTTGCGGCTTTTATAGTAAACACCACCGAATTT
>probe_b197ea3cf5
AGCATCACGGAAGGCTTCGTAGTCGTCTGAACTAATCGGAAATAACCCTGCATAAACCTG
TGGTTTTACTTTCTTAAAGCCCGGTAATACTTCAGTTGCTGGGTTGTGGTGGTGGGTTAA
>probe_c79d36eac3
TCAAGCGTATGCTCAGGTAAATAACCGCTTGCACCACGGTGGGCAATCACTAATTTATCA
GATTGTTGTGCATAGGCACCCAATGCTGTCGCGGACAATGCTAATGCAGCAACCAATGTT
>probe_28cda78728
CATCTTTGAAACGGCGGAGAGATTCTAACTCGCCTTCAAAAATTACTACGTTATCACGCA
GAACACGGATTGGGTTGTTACGTTTAACGATACCTTCTGTCACCATACAACCGGCAATCG
>probe_17797e4418
CATGTATTTGTGACAATAAAATTGTAACAATTAATGGTGAGGTGTGCTGTGATATTAAGG
AGGTAGCAAGGAAAATTGTTATAGAATTTCTAAATGAAGTGGATATTGGTAATAAAGTTA
>probe_81f838bd85
TTCAATGTTCGGTCATATTTGGCAATACGCAAGAGAGTGGGGTTACACAACGTTAGCTAG
TCCTAATACAGGAATGAAACGCTTTCCAATTAGAAAACGTGAAATTTACGTTGAGAACAA
>probe_78190d2deb
AAGCTCTCCAATCCAGGCTTTTTCGCCAAATCGATAGCTATGTTTTAAGTGAGATAAACA
ATCACCAATCGGCAACGCATTACCGGCTTCAATTTGGTAGTCGGTAACGGCTTTTAAGTA
>probe_ead8e1d50e
AATATTATTAATATCCAACCAATTTTCTCTCTCAAGCGGGTAATCCGTTGCGGTGGCAAT
CGTCCATTGGTCTAGCTCTGGCAATGGTTTTTCAATCCCTTTGCGGTGGAGCTGAATTTT
>probe_f08b305228
GAAATTAAGCTGCTGTGAATGTTGGCTGAGCTGCTGCTCAAACAATAAGGCTAAAACCTC
AATTTGCAGATCGTCTGAAAAATGGGTTGCGGAAATTTGCTCGATAATCTGATCATTCAC
>probe_bf3e99296e
TCCACCCGCCCTTGCTTGGCTTCTTCCGGCACTTCTTCGCTACTAAATTGGCGGATTTGT
TTTTCTACCCCTTCCGGCCAAATGTGCGGAATATCGTGATTGCGTAGGGCAATTTCAATT
>probe_646de6f5f7
CCACTAATATGTAACGGACCGGTTGAGCCGGCAATAAACAAATCTGCACACGCAAGCGAA
TGTGTAAAATCTTGTAACCCCTCATTTTTATCATAAACCACCACGTTGTTGTGATTGATT
>probe_03f6d5d43d
TTCACGAATGTTAGACACTTTTTTATCCACTAAAAGAATATATGGGTTTTCTAACTCAAC
CGTACCGGCTTCCGGTTTATTGATAAAGTATGGCGATAAGTAACCACGGTCAAATTGCAT
>probe_ebfe0a75d4
CTTTTAATACATCTAAATTTTCACCCTCAATAAAGATATTCTGCGTATTTTCAAAATCCA
CACTCTCTTCCTCGCAAGGAGTGAGCGTTTTGCTGGTTGGGGTTTGTAAGGTTTGATAGG
>probe_2420f55115
AGAATAAGAGCGGCAAAACCAATTTGAATCGCCAAAGCGCCCAAAATTGTGCGAAATTTA
ATGGCTTTGCGATTATTTGATAATAAAACACCTAAGCCTAATAACACAAAAACACCAATT
>probe_437dcb4a32
ATCGTTATTTTCTTGGCGTTCACGGTTCATTTTATAGAAATTGTTAAGTTGCGATCTTGC
ACGCACAATGCCAATCACATCTTTCTGATTGGCAGCAATACGGGCTTGGGTTTGAATATA
>probe_8394482688
TTGAGCTAAGGTTTTGAATAATAATTTGGGGGTTGAACCACCGGAAAGGGAAATATGCAC
CGGGCGGTTTTGATGGCTGTATTCAATAAACTCTTTAGCAATTTGTTCAACCGCAGCTTG
>probe_5ab65d4b71
AGAGAAAACGATAGCCGTCTTACGAAAAGATGCTATGGATACGTTTTTCAGCGAACGAAA
TATAGCAGTAGAAATAGCAGATTTATTAGATTTGGAATCCTGCAACGCCTTGTTACAAAA
>probe_e0ed10bd8d
CTACCTTTCGCCACACTCGGTGTACTGCCAACCACAGAAACCTCATTCAAAACTGCAACA
TCATCGCTGCTTTCAGCCCAAACAAGCGGGCTAAATTGGGCAGAAATTAGCAAAGCCAGT
>probe_94fa7fe870
GAACAAGGGATTAGCCGTACGTTCTTCCCACACGGACTAGGGCATTTATTGGGTATTCAA
GTGCACGATGTGGGCGGTTTTCAGCAAAATGCCCGAGGCAGCCATAAAGCTCCTCCAGAG
>probe_93a9dc3e69
TTGATTTCAACGTGTTTATGCCCCAGCGAACGGCGGGTTACTTCCGTTGGGTGAGCTGTT
AGCACTAAATCAATCATTAGGCTTTCCACGGTTTTAATCACTTTTTCAACGGGGATATTT
>probe_100f81aecc
GTGCATTGCCACACGGGTTTGGTCGTTAGCTAACGGTAAAATAGTCGGGTTTTCCACACC
GGGTAATAAAGCGGTAATTTCCGCCAGTTTGTCTTTGGGGGCGTGCAGCATAATATACTT
>probe_f4b6586ae9
AAGACTACGCTGACGCATTACGAACAACCATTTTAAGTAAAGTAGCCAAATAAGAGCTTT
AGACTCTTGAAGGCTTAACATCTGAGCCACTTTTTTTACTGTCGGCATTATACCGTCAAG
>probe_86efa2efb6
TGATGTTGATTGATTTGGTAGAAAATTTAGACAAACTACAGAGCCAGACAACACAAGAGC
GCGCAATTTTATTTACTAAATATAAAGCTCAATACAACTAGGAGTAAACTTTATGAATAT
>probe_d6bdb3e775
ATACTACGAAATTTATAAATATTAAACTCCTTTCCACCTTGCCCAACGCGTTTTTGAATA
AACATTGCTCCACCTTCACTTTCTAAGCGAATAGCAATAGCGGTGATTGTCATAATAGGT
>probe_b2326d2e17
ATGAAGATTTTGATTATATGATGGCCGGCTATAAAAACGGCATTATTACAGAAGAACGTC
TAAACGATGCTCTTACCCGTATTCTAGGATTAAAAGCAAAATTAGGATTACATAATCGCC
>probe_79e4ac91d9
AGGCGATATTTTGGTGCATCTGGGAATGTCCGGCTCGCTCGGGATTTTGCAAGAACGTCA
ACAAAAAGAAATTGGCAAACACGACCACGTCGATCTTATTACCCAAAACGGCACAATTTT
>probe_26f3d08c9c
GAGCGTAAAAAGCCGTCTTCTAATGCAATATAGGGAAGTTGATGTTTTTGTGCATAAGCT
CTTGATCCCACCGCTGAAGGACGAAGCCCCCAGCCGATGATTTGGTTCGGTCTTTTTTGA
>probe_4ff41087ed
GCGGTTCTAATCTATAAGAACTATTACACCACAATCTGCCCCGTCTCTTTTAAGTACTTA
TAGATACGCCCTAACATAATCTGCGTTGGCGTTTTGCCAATATCCTCTTTTGTTAGCGGT
>probe_51becb264b
TAAATAGTGCATTTTTTCATTATCTTTCAAGCCGATATGCGACAACAAGCCGGCGAGCAG
GGCGGTGTGAATCGGCTGATAACTTGCCGGCTCACTGTTAATTTTTAAGCCCATTTCTCT
>probe_84130ed1d4
TAAACATAAACCTGAGTACACTCCACACGTTGATACCGGTGATTACATCATCGTGATCAA
TGCAGACAAAGTAGCAGTAACAGGTAAAAAACAAACTGACAAAATCTACTACTGGCACAC
>probe_4db242d5d5
AAGTCATCCTGACTTTCACCCAGAGGAATTTCACCCTCATTAGATATTTCTTCTAGCAGC
AATTTTTCACTGATAGAACGCGTTACCCGTTCGATAATGCCGATAAGGTACTCACTAGCC
>probe_38fcc4146f
AGCCGGCAGGGATATTTGCAGGTGATGAGGGGTATGATGCCGATATCCAAAACCATACTG
AACTGACAGGCGGTTTAGTCACTTCAACAGAAAAAGCCGAAGCGGAAGGCAAAAATCGTT
>probe_e008c32f0d
AATAGGTGATTGATGTATCATATTTTTAGCTAATTGTGAAAATTTATAAAAACAGAAAAC
GCTCGTAAAGACAGCTATCGTTAAATGCTAGCTTTACGTGCGTTTCATCGTTAAATCAAG
>probe_102640f9fb
GGTTTCAGCCAGTACAAGCGGTTGATTATCCCGAATAATTTGATATTCAGGGTGGTGAAT
TTCCGCCATAAATCGCCCACGCTTAATTTCCCCAAAGGCTTTTACCCGAACGCCGGTGGC
>probe_3cc49cc0ef
ATGGACGAATTAGACCAACAATTTCCGCAATACGGCTTCGCACAGCACAAAGGCTACCCG
ACTAAACTCCATTTTGAAAAATTAGCAGAATTTGGGGCAACACCTTATCATCGTAAGAGT
>probe_4be6e0e001
ATTGCTGAAGTTGCCACTTGGGATAAAAGCCAAAAAGTGTCACTCAAAGTTGATGGTGCA
GTCGCCTTCGAAAAATTTGTGGAATTAACCGATATCCTTTCTGCAAATGAAATTAAAAAT
>probe_1d40014839
CAATAAGAGTGTGGTCGGGCTTTCAATTAACGGCTCTAACAGCTCGGTGAGCATCATCGG
TAATTCCGCTACGGTAATCAGCCAGCCGGTCACATTTGCCGCTGCCACTAAGAACATCAC
>probe_358b1f6c58
CGATTGCCTCCGCTACATTAAATTTACCTTCCAACAACGCACGACCGACAATCACGCCAG
CCACGCCCGTACCACAAAGCGCTTTGATGTCGGCAAGCGAGCCGATACCGCCTGAGGACT
>probe_5931db5a03
AGCCAGCTATAGTAAAAAGCATTGCAATCAATAAGGCACCAAATTGTCCGATAGTATCAG
ATAATATTGTCTCCCAAACTCCACCGACAAAGCCACCCGACAGATAATAAGCTGAGTTTG
>probe_565c5e74fe
GCCCGACATCATACACAAAAATCTTGCCATCGCCGATTTTGCCGGTTTGGGCGGTTTCCA
TAATTGCTTCAATGCACTGTTCTTCCAACTCGTCGGGAATCACGATTTCGACTTTCACTT
>probe_c80f5b9ad2
CACGAAATCATCGTCCACGGACGAAGCCAACGCATAATCGCAGCGTCCATTCCGCCTGAA
ACGAGGGCGGCGACAATCATTGCAAAGCTCACCGCAAAGCCGACATAGCCCAAGTAGAGC
>probe_fedf5243ca
TCACTTCCCAAGCCGGTTTAATAGTTGGTTTGCCTGCTCTATCGGTATGCTGACCTGTTC
CGTCTAACGCCGCAGAGCCGGAGTTGATTAAGTGGATAAAACCGCTTTCCGGACGCCAGC
>probe_a22b702418
TAATTTACATTTACGCCACCACCAATAGAAAGGCGCTCATTGATAGGTGAAACGATATAA
GCATTTGGAACAATAGCGGTAGGAATGACATTTTTATGTGAGGCATCTGCACCTGTAGCA
>probe_4c14fad436
AGTGGACTTCTTCCCGACCGAAACCAGCCAAAAACCGGTAGCGATTGCAGAAGCGGCACT
GAAGCACGCTAAGCTTAATTTCTTTGATGTATTGATTGTGGATACTGCCGGTCGTTTACA
>probe_38ec3864ce
ACAGGTTCGTCAATTCCTGAAAGACAAAAATGAAAAATTGATTCATTCACAACAGATTAA
TGATGCTTTAACAGAAATGCGTGAAATGGTTGAGCAATCCGCTCATAGAACGAAGAAAGC
>probe_a261edb52b
CCAGCCATTTGCCATTACAAATTTCAACTAAACTGTCTTTAATTTCCACAAGCCCTTGGA
CGCGTATAACAGGATCAAATAAACATTGAAACCTTGTGCCGGTAATGGTTGGGGTTGGAT
>probe_c03ddb7c4e
TCAATGCAGCATCGGCAGGGGTTGCAATACCTCCAGCAGCAAAGGTGACAACAGGCAATT
TTTGGTACTGATGTACATATTGTACTAAATCAAATGGTACTTGGAGCTCTTTAGCTACGT
>probe_dc61b01e49
GCGTGAGCAAATTGTTGTAACCGAACTGCCATACCAAGTGAATAAGGCAAAATTAATTGA
AAAAATTGCCGAGCTGGTTAAAGAGAAGAAAATCGAAGGCATCAGCAAAATTGATGACTA
>probe_1fc96ebf37
CTGAATTTCACTGCCACGGCTTCCCACCAAAATTGCCATATATCGCTTGGATTCATCAAT
ATTTAACGCTAAACATGCCTCTGTACGATTTGGTTCGAGTGGGATCGCATCTGCCATCGT
>probe_9cd1915e84
CCCTGAATGGTATTTTGGGTATGTTGTGAACCTGTTCTTAATGTGCTTTTAAACAAAATA
CTTAAAGCATCTTGAGCTTTTTGAGAAAGTTGGGCGGTATAAGTATTCAGTGGTATGGTT
>probe_3baaab0c48
CAAAAAAAGTTTCAAGACAAGTCTTGACAAACACTCTTTTTTATTGGTCTTTGGTAGCTT
ATTGATTTATAAAGAAAAATAATTTTGTAAATTTTTGCTTCAATATGTTGTGTGTGATTT
>probe_ef007fe06e
TTGCAATACAATATGTAAAAAAGAATCAACTTTCTATTCGTCAATTAGTTGAAAGTGGAG
CAAATAACTATCGTGTCTTTGATTATAAAATATTGAATAATTCGGATTTTTCAAAGTATG
>probe_7b3c18d8cc
TTTTATAAGCAAACTAATTTCGCATAATTATTATTATGTTAAATAGATAGTTAAAATAAC
ACATTTAATTAAATCTTTTCGTGTTTCTCTCCTCCTTTATTAAAAAAGAAAACGGTCAGA
>probe_f5f5811d5f
ATTTTCTCTCCTTTTTTGAGGTTTCTATGTCTAATTTAAAAGTGAAAGTCCAAGGTTTTG
GGCGTTTCTTATCGAATATGGTGATGCCGAATATCGGTGCCTTTATTGCGTGGGGCTTTA
>probe_e83ca3e2eb
GTGAAGTTAGCCACTCCTTAATACCCGTATAAACAAATAACCAATTATAGACATTTTCGA
TAATCAATGTTGCAAAAGCAGTAGAAGATTTGGCAAACAGGCTTTGAGAGAAATCATCTG
>probe_83367aedf0
CAATAAAAAAGAATAGGTAAACCGCACCAATACTGGACATCAGCCCGCTTGCCATACCCT
CTTGCATATTTTTAAACGGAATTTTATTGATTAAGCCGAAAAGTAGCAGCATTACAATCA
>probe_5e497c3f56
CGCTAAGCGGATTCACACTGTTTTTCATAAAATGAAGCCTTATGCGGAAAGAGCCAACCA
GACTGGTGTACCTTTTCATTGGGAAATTACCGTATTGAAATCGGATGAACTCAATGCGTG
>probe_cc62a7eddf
AATATCTTTTTGCTATTTTAACGCTGATTATTCTAACTTCCGGTGTCTATATTTTTACCA
ATAAAAATACCTATGCTTGGCGGTATGTTTACCCTGGCATTACCGGAATGGCAATTTTTA
>probe_c667e0494d
ATTTTGGCTCTCAGATCAATGCGATAGCCGGAAACTAAAATCATTGTTTCTCGTTTTGGA
AGAAAGTAGCAGGGTTGCATTCTGCCGTCTTTGGTTTGATACTGGGCTGAAAAATCAGCC
>probe_5122d1f456
CTTGTAAGTAAAGAGATGCATCAGGGAGCTCCTGGTTATCCCACTCTTTTTCACTTAGTT
TAATTAATTGATGTTTATATTTACCTTTAATTGAATTAGATTCATTAAAGTTTTCTTTAA
>probe_914c18188e
CTGCTATGTATCATAGTAATGACGAAAATATTCTATTTTGCAAAAAATAATCAGAAATTA
CCCGCTTGTTCGAACTGAGTTTTTGTTTTCTAAGATGTGAAATGATACACTTTAGATAGT
>probe_c186830881
TTCGATTCATTCGCGTGAACAATATTGACTGCCAATACATTAACTTGATGCTTAAGCAAC
GTTTCAATCTGCTTTAACTGTTTTACCTGCGAATTTTGAGCATCGTTCATAAACCATTTG
>probe_ae5784d7fd
CGGTATCGCCCATCGCCCAGAAGTTATCTGAAGCATAAGGTGCGCCTTTATTATCGCCAA
TGCGAATAATATGTTCCGATGGTACACCTACTTCTTTATGCCAAATATCGTAGGCTTCAT
>probe_bb8a749ca6
TGATTGAATAGTTTACACCACGAATTTTATAAGGTGTTGCCAAGCATGCTGACACACTTG
ATGCCATTGTTTTGGTTACTGCGTAAGGCCCAACGGCTTTCACACCACGTGGGCCACGTA
>probe_eec2840b15
TGAACAAATTGCTAAAGAGTTTATTGAATACAGCCATCAAAACCGCCCGGTGCATATTTC
CCTTTCCGGTGGTTCAACCCCCAAATTATTATTCAAAACCTTAGCTCAAGCACCGTTTAA
>probe_69883b6afd
TCCGCATCATTAATGCCCGCTTCAAAAGTCTTTTTAAAACGAGCTTTTAAGCGTGCTAGC
GTTTCACCAGAGGCAACGTGTACTAACCACGGCTGTGTATTACAAGCCGAAGGGGCATTT
>probe_072822c853
TGAAGTGATTTCTGAACAAGTAAAAACGATCTCTACACCAAATGACCAAGCAGCATTACA
AGCCGTACAACAAAAAGCTCAGTCTTTAATTGAAGCTGGTAATGAGTTACAAAAATTAAA
>probe_e57159f5da
ACCAGTTCAGGTTGTGAGGAATTTAGGGTTATTAACGGTTTCCCATTCAAAAATAGCCAG
AGATTTTGTTGCTAATCAGGCATTAGGTTGGTAAAAAACACAAAAGCAGCAATTTTCTAT
>probe_4640a7f9be
CAAGCCCAATTAGCCCGTCTTGATGTTGTCACTCGTGAAGAATTTGATGTTCAATCTCAA
GTGTTACTCCGCACTCGTGAAAAATTAACCGAATTAGAAAAACGTCTTGATGAACTGACT
>probe_4e1a7e4bac
ATGGTTTCGTAAACTATGTAAACGGTGCGAATATTGCTGGTTTCAAAAAAGTGGCAAATG
CGATGTTAGAACAGGGTATTGTTTAATTTATTATCCCTATTATTCAAGAACTGCCTCGAT
>probe_208aa3e1df
TTAGAAGATCTTAAATCAACGCTTATTATCTTTGATGAAAAAGGGGTATTAGTTTTTGTT
GGTTCCGAGTTTAATTCTATATCTTCTATCGAGGATTCAAAAAACCGGTATAAAAAATTC
>probe_1ee68d63ed
TTCCGCTCTATTTTTCCAAGCCTGTTCCAACGCCGTTTTCTGCTTTTGATAAGCCCGTTT
AAGCAAGGCTAAATCGGTGGAATTGGGCGTGTAGTTGTAAGTATCCGGGGCTATCCAACC
>probe_f3b00072c5
GGACTTCCACTTTCATACTTTTTGCACGGGCCTGTTTTAAGGTTTGGGTGGCTAAAACGT
GTTCCACTTCGGAAGTACCGATACCGAAGGCTAACGCACCAAAGGCCCCGTGAGTGGCGG
>probe_6412651dfa
ATCTTGTTTGGTAGCCTGCTGTGCTGCAAACTCAGCAATACTGCTTTCTAATAATTGTCG
TGCTTGAAGTAGTTCAAATGGCCCAACATCCCTTAGCTCATTATCTTTCTCTTCTGGAAA
>probe_927a63ce47
GGTTAATTCGCCAATCGCATCGGAATAGATTTTGCCGTGTTCTGAGCTGATTAAACGAGC
CAACTCATCAAAGTTTGCTTCCAATAACTCTTTGAATTTAAATAAAATTCTGGCACGGCG
>probe_073e6165ca
ACAGTGCCGTCTAACACCATTTGCAAGACTTGGCTGATCGCTTCATCATCGCTTTCTACC
ATTGCATCATCACGGGTGCGAGGCACGAGCGAGCCGTCAGCTAAATAGTGGCGGTCGGCA
>probe_1d6bc8fb27
CAAGTGGCTGTGGGAAAACTACACTGCTCAAAGCCATTGCAGGTTTATTGCCAATTGAGC
AGGGAGATATTCATTTAGCGGGTGAATGCCTAAAAAGTAAAGCCGTGGAAGAGCGACAAA
>probe_07b3b4a743
AAAGGCTCGATGATTGTTGTGTTTGACCCATTTATTGAGGGCATTGTAACTCGTCAGATG
CCACTAGATAAAATCAAGGAATGGGGTAAATAAAATGGATTATTGGGAACTATTTATTGG
>probe_e883ddfd89
CAAAGGCGGAACGGATCACGATACAGGTATCTAAATTGCCGTCTGAGGTTAAATAGCCCA
CCGCACCGCCGTAGCTATGGCGTTTTTGTTGCTCGACTTGGTAGATCAGTTGCATTGCCT
>probe_2f2849bde6
GATAGACACCTGAAACAGCCTCTGTACTTTGGCTTGTTTTAGTCGCAATATCAAACACAT
CAGTTAATCGTTTAGCTGCCTCTGCTGAACTACCGCTTACTAATTTCATTTTATTTTGAA
>probe_101cd00641
TATCCGCCGTACATTGAAAAATGTAGTGGTGGGCGATCAGGTTTCTTGGCGTAAAGGTAG
TGAGCAACTACAAGGGATTAGTGGGGTCATTGAAGCCGTCTTCCCACGTAAAAATGAACT
>probe_9a2d1df4e3
TTGGGTTGGTGAAAACATTAACGCAATAACCAGTGTTTTTATGGGCGGATTTTGTATCCG
CCCATCATTCTAGATAATAAATCGATAACTTATCGTGTGATGATACTCTTCTCCTGCTTT
>probe_c2ff180f7e
AGATATGCTTGAAATCCCTTAATTTATCGCTATATTAAGGAAGATTTACATTTCCAGATT
AGTCTTTTAAAGGATAAAAAATGACCACTCAAAATGAACACTTACAAGAAGAAGTAAAAC
>probe_aa830aab0f
ATTTCAGCTTTTCCAAGCTGTCGATTTGAAAATCGGTTTTTGGCTCATCAATTAACGTGC
CGTCACGGTCGATAAAAAGGGTGGGTTGCATTGGTTTCTCCTGTATCTGTATCTTATTCA
>probe_93e643c332
TCTTTTGCTTCCTGATGGCGTTAGGCGACAACGACTTAATACGATTGAGGCGGTAAATTC
ATTATTGATGTGGACTAAATCGGTTACATCATCGCTCAAAACCACTCCCCCCAATTCAAT
>probe_9f44e06369
TTCAGCCAATCGTTGTTAATGGGTAAGCTCAAAGCCCAAGAATTTAACTCATTGATGACC
CAAACACCGTCTGTTATTCAGGCGATTGCCAAAGGGTTAGGAATTACTACTGCCGAACTT
>probe_b404df2b99
TTAGCTTTAGGAATCAACCATAAAACCGCCTCTGTGGGTTTAAGAGAGAAAGTGGCGTTT
GTAGATGACAAACGTAAACTGGCTCTTGAACAAATCCAAACGAGCGGATTGGCTGAAAGC
>probe_f260cd5676
CGGTCTGGCACAACCTTTGGCAAAAGGAACGTTGCAAATATGAGCAATTTCCGCAACCGC
CAACGCATTACGCGATACTTTTTCTAAGGTTTGATTACCTACCACCGTAGTCACTGCCAA
>probe_8707121116
TGTTTAGCACGCTTTCCATTTTGGCTTGAAGCCAGTTGCGTTGTTCAATATCTTGAACGT
GCATAAATTCTAAACCAATAGGCCCTAAATAAGTTTCTTTTAGGGCTTTATCCAGTTCGC
>probe_805319f196
TCTTGGGTAAGAAGTTATTTTGAAACTTCAAATGAAAATGTGCAACATTTCTTGAAAGAG
CTAGATGAGTTGGCAGAACAAACTATTTATGTGGATGCTCCAACTTCATTACAAAGCTTA
>probe_892958d4ec
TATTAATGTATTAATTTTTTTAGTTATTAGATGAATATCAATTGTTGTTTCTAAATTATT
TATATTTAATAAGTTAAGTTTGTCAATCAAAAGTTCATATACAGGTTCAAAATGATTTTC
>probe_b8694a2a01
CCAGTAAAGAGGCTATTAAAAAGGTAAGAGAAAAGGGAATTAAAGTCTACTTTGTTACCG
GTAGGCACCATACTGCGGTTCGCCCTTATTATGTAGAACTAGGGCTGGATACGCCAGTTG
>probe_20d2a9be3f
TTGAACGAGGCTCTAACACTGCCAAAATGCGTTGATTTTTGCCGACTTTACCACGCAGAG
CATCAATAGTCGCTTCTATCGCAGTTGGGTGGTGAGCGAAATCATCATAAACGGTAATGC
>probe_674c18feb1
TTTGCGAACCCCGATAAAGAAAAACCCCCTCTTTGCTGAGGGGGTTGTCTTTAACTTCAA
ACCAACCGTTTGTGTCAATATCTTTTTTGTCTTGTGCGAGTGTCATTGTTTCATCCTTTG
>probe_ec507bf5ba
GAAGAGCCAAAACAAGAAATAGAAGAGCCTAAATCCTATTGGGCTAACGGTAAATTCTAT
CGTGGGCAACCGTCTAAACTGTTTCTTGATGTGTTGGCGAATATTGTTCAGAAAAATAAT
>probe_79f367815c
CAACAGGCAAGTGAGCAGGTTTATGCGGAATTTAAACGCAACCTCACGTCCGCCGACTTG
CTTCAAGCCTATTTGCTACAAACAGAAGCGGTGAAATTAAAAGCTCAGGTTGCAAAGAAA
>probe_e573a444da
CGCATTGACACGGTGGTAATGACCCATATGCACGGCGACCACGCAGGCGGATTGCCCAAT
TTCCCAAACAGCCGATTTGTGATGAGTGAGACTGAAAAACAGGCAATCAACGCCCCAAAT
>probe_8561c75ac7
TTGCCATCACGTTAGCAGAAAACGCGACAACAGCTAATACATAGAATAGCTTCTTCATAG
TAAAGTCCTTGAATGTTTAATTTATGCAGATAACAAAATATTCTTTTATTAGGTAATTTA
>probe_ca540bf633
CAATGCGTTAGTTGATTCAGTAATTTATTTACGCACTTATGTGGAAGCGGCGATTGACTT
CCCCGATGAGGAAATTGACTTTCTGGCAGACGGTAAAATCGAGGCAAAATTAAATGAGAT
>probe_7836de4750
TATGCCTTAACAAACTGTGTGATTTACACCGGTGAACAAGTGCTTTACCAACACGCATTA
GTGGTGAAAGAAGATAAAATCGACTCCATTGTTTTGGAAGAAAATTTACCGCTGGATCTG
>probe_f4b4524ee0
GAAGCCCGAAAATGTTTATGTGGTTCAGAAACTGTTAGGGCATAAAGATATCAGTGTGAC
ACTAGGATATATTGAACACGATGTGGAAATGTTGAGAGAAACGGTTAATTTGTTATAAAA
>probe_86df5c16da
TAGTAGGTGCTTTACGGCTTGCTACCATATCTCTGCTCTCAGCAGACACTTAGGCTCACA
AGCTCGGTATCCTCTAAGTTGCAATTAATGGGAACTGCCTGCTACATCTTTTGCATTACG
>probe_8a2e1ef7fe
TGCACTGGTGGAAAACATCGTTCCGTATTTATTGCCGAGCAACTGGCAAAATATTTCCAA
GCAAAAGGCAAAAATGTGCAAGTTCGGCATAAAAGTTTGGAAAAACACCATAAAAAAACA
>probe_281944586d
TTTAGCTAAGTTAGAAAAATACCACACCCAATTGATAAACCCACATTTTATGCTGATAAA
ACAACCTAACTCATTCCAAGTTGAAGCAACAATTGGCACCCCTTTAGGTGATTTAGTCGC
>probe_99670637ba
TATGAAGTTTCCGAAAGTGAAACGAAAGTCATTCTACTTGGCACCAAATTTAATAATAAA
CGGAAAACTTTTAATTTTGCGAATACGAAAACCCAGCAAAAATCAATGAAGAAATGGATT
>probe_598939ec0b
GAGAGGTCATATCGATGCCGGTAACAATCGCTCCCTGTTTTGCCATTGCCTCACTTAAAA
TACCGCCACCACAGCCGACATCTAACACCTTTTTGCCAAATAAACCGTTCGATTTTTCTA
>probe_9510617620
TCACGGTTTTGGGTTTGTACAGCTTGAGCTAATAACTGCTCAAATTTCTCATCCGTCCAA
CGCCCATAATTTGTTCCCGGAATATTAGATTTGCTTAATAAAGGGAAGAGGAAATTATCA
>probe_f892aa0751
CGGCCATAAGAATGCTACCGCCAACCACGCAATCGCAGTGCCGAGCAAAGTATCGAGCAT
TCGCATTAAGATGCCGCTTTCAAGGCTCACGCCTGCAATATCAAGGCTTATCATTACCAA
>probe_5aaa6ee4a4
GGGCTTGTTTGAGCGTTTGTCCGACAAGTGCGATAAAAATTCAGCCATTACAAACACAGG
CAAACAGAGATGAGTGAAAAATTATCCGAACAGGAAAACTGGTATGTGTGCAGTCTCGTG
>probe_3fd40c96c2
CACTCAGCTTAGTAAATTGCTTGATGAAGGGAAAGTCGTTTTAGCCAAAATAGCCAAGCA
AGATTTGCATCAATATGAAAAAATTATGTTGATTAATGCTCTTAATCCCTTTGAGGAACC
>probe_7a6eb0719f
TCGCATCTGAACCGGTTGCCTGAATCAAATTATCTTGGTAGTTAAAATTACCCTGCAAAT
ACGCCATTCGGGCATTTTCGCCATCTTGCTCAACCCGCACCTGATCCGCCCAAATCGAAC
>probe_27e748a725
TAGGCATTTCCCGATGGAAAGATATGAACCAAATCAACGACTGTGGTCACCGTGCAGCAG
CCAAATTTGATGACGTGGTTTACTGGGACTACAACTGGCGTAAAGGCGGCGGCTCACAAC
>probe_9c8a6c5a9e
ACATCAGAAAGGGTAATGCGTAAAAACGCATTTTCAAGGGTGAATAATTTCATCGGTTGA
CCTTAATTACCTAGCACGGCATAGCCGTACTAGGTTAAGCATAATTCAGCCCTGCTAGGG
>probe_aca2b42617
CTAGCATTGATTCCTAAATTAGCCGCTAAACCGATTAAAGGAGTACATTATATTCCACTT
GAAAACCCGAAACCGTTTCGAGCTGTGGGAATGGTGTATCGACCAGGTTCACCATTACGC
>probe_feb5240754
ATCGCTTTGCAAGATGTCTCGTTTCATCTGGAAAACGGCACAATTTGTGCATTAATCGGC
GTGAATGGAGGTGGAAAATCCACTCTGTTTAAAAGTTTAATGGGGCTGGTTAAGCCATTA
>probe_b0691ee414
TTGTCAGCTTTGTTGCCGTTTTCTGTATCATCTTTCCACAGCAAGCACAAACCTCACTTG
ATACCATCAAAAATAGTCTCTTCCAACATTTTAGCTGGTTCTATATTTTTGCAGGCTCTA
>probe_7302d7a038
AGCGACAAAGCTATATTTACCAAAAAACAGCGGGGCAGATTTATTTTCCTTATTTTGAAA
GTGTTGATTTAGCGAATAAAATTGCCAGCATTCATTCTCCGTCAAATGACATTGTAAAAA
>probe_37c8b52fe9
GCAGTCGCTTTTACTTCAAATTGATTATCGAAAATCGCAAGGTTGGCAATTTTGCCGGCT
TCAAGTGAGCCGAGTGTTTCCTCTACCCCAATCGCTTTTGCCGGGTAAAGGGTACTCATT
>probe_46435373c0
GCAACCAATATCGGCAATGTGGCAGATAACCCTGTGGGTAACGGCTTAATTAAATTGGAT
TTACCGTTCTTAGATTGGAATCGGGTTAAAAATAACGTAAAAATTTCTGAAACGGATTAT
>probe_c88cf49bf6
ATCTTTCCTCGGTTTTTTGCAAAATTTCAGGGAAAAATGACCGCTTGTTGTTTTGTTTGC
AAACTATTTCTGCTCACTTTCCTTTTTATAACCGCCAAAAAAATCCACTACCGGTTGAAG
>probe_3deac57429
AAACCTTTGTTTACTGCTTAGAGGCTTCGCCTTCAGCATTAAGCCCAGTGCTATCAACAG
ACGGTGCAAGCTTTGATGTGAACGCCCTCCCGATTTATAACAAATTAACCGACTTTGAAG
>probe_78b0c609bd
GTTTTTTACAAAAAATTGGCAATTTTCAATCGCTTGTGAGTCACCATTTTCCAAAAATCC
TAACTGGTACGATGAATGCTAAAATCGTCCATTTTCGCCAAAATTATCAGATTTTATTCG
>probe_2fb9539879
TGGATTTTTAGATATTATAAATAGCGATAATTCAAACGAGGATTATAAAAAACAAAGTGA
ATATTTATTATCTCACGCTTTATGTTTGCCAATTTGTAGAGGTAAGTTTATTTATTTGAA
>probe_45de5b3d10
CGAATTGTTTAACTTTTAAGAAGGAAAATAGTATGGCAAATCGTCTTATCCTCAATGAAA
CCAGTTACCACGGCAAAGGAGCAATCCAAAATATTGTTCACGAAGTGACCAGCCGGAGTT
>probe_b020ca4eb6
AAAGTATCTAATCATATTGAAATCCTATTTTTAATTGTCTCGGCGAAAATTATAGCGTAA
TCAGTATTCATATTCCGAATAAATTACGCCATTTAACGATGTTAGACGATGTAAGTGCTA
>probe_71ee053dd6
GGATTGCCTCCGTCGGTTTATTAGGCTCTATCCCTGGGATTTTCCTTGTATTCTTATGGC
CGAAACTACGTCGCACTATCGGTAAAAAGAACTTTTTCTATCTATTTTTAGGGATTTTCG
>probe_e3debd4408
CTTGCCCAACAGGTTTGCTTATTCCACCGAGTAATACATTTATTGTGTATTCATTGGTCA
CGGGAGGCACATCAATAGGGGCTTTATTCTTAGCTGGTTATATACCAGGCATTTTAATGG
>probe_79dbddb87b
GCTGTGCTGATTAAACGTTACGGCTTCGACCCACAAGCCCATTCAGCGTATATCGAAAAA
ATCCTCAAACGTTTTGCCAACCCGTACTTAAACGATGACGTAAACCGTGTAGGGCGTGAG
>probe_e74cec90b9
TTAAATGGGTGCTTGTTCTTCGGATCGACTCGCACCATATCACCGCCAGTAATCGCTTTC
AATCCGCCACCATCTCCAGCGTATTTCGTTTGCTCGGAACAGATAATCAGCTTTTTATCT
>probe_73cff2c464
ATTTTCTCCTAAAAAACTTCCCACAATAATTTCACTTTTTGCTACAATCCTAACCATTTA
TCGAATTTATCAATCAGTAGAGAAGAATATGAATACCAGTTCTTTTAATCGCACTTGGGC
>probe_b9effc9c53
AATCTTTGATAACAACTTGCTTTTCAGCCACTTCGCTTTCGCCAATCACTAACGCAATTT
GCGCTTCTACTTTATCTGCACGCTTAAATTGTTTTTGGAATTTACCGCCGGAACAGTGTG
>probe_cdba5c9660
TAGCTTGAACACGAGCACCACGCATACCCACACAAGCCCCTACCGGGTCAATACGTTTAT
CGTGGGTTTTCACGGCAATTTTTGCACGAGAGCCGACATCACGGGCTGAACCTTTGATCT
>probe_d32bb445f3
TGCCGATCCAAGTATGGGCAAAGGAAATGATATTATCTGGTGATACTAACCCGAATGGCA
GTAATAAACCGATAATAAAGATTACCACAGGGAAAAATAATGCACTTACCATTCCCCCAG
>probe_31b61eb7c3
GCCGTCAAAAAAGCAAAACAAACCCCATATTGCCTATTGCGTGAGTTGCCGGACTTCTCG
CATAATATTGCCCGACAGCCGACAGCCGACAGCCGACAGCCGACAGCCGACAGCCGACAG
>probe_14bcf069dc
GACGCTCTGATTAAATCAGGTATGAAAGAGGGCGATGCCGGATACGAGCGACTAAAAGCA
GCATATGAGCAACAATTTACGTTGCAAAATGCCCCTAAGCGCGGCGGAAAACCGAAGAAA
>probe_edebcc527a
ATAGGCATAGCCCAAATCAATGGTTAGCCCACGTTTTTGTTCTTCGGGCAAATGGGCGGT
GTTAGTGCCGGTTAAGGCTTGTAAAAGCGATGTTTTGCCGTGGTCAACGTGACCGGCGGT
>probe_385600d5b6
CAGAGGGCGCAACTCTCACCGCAGGCTCAAATAAACGACTTGGCATTGCGTGGAAAGACT
CTGGCACATCATCTAATCAAGTTGATGTGAAAATCAATGTCTAGCCCGTTTGAGCAGGCA
>probe_e02f5bfa6c
GCTCATCGGGTCAACCACCAAGCCAACGCTTTGATTCTCAATGGTAAGGTCTCCCTCATT
GACTTGATCATCAAAGGTGAACCCATACTGGAATCCACTACAGCCCCCACCCGTAATATA
>probe_b737bb936b
CCGGCAAATATAAAGAAGAAGGCTCATTTGAAAAACACCGCTTAGAAATGGCAGAGCGTG
AGTGGGCAAGATTTGCCGCCAATGGTTCAAAAGAGTGTAAGGCTTGCCACAGCTATGAGC
>probe_29d48ba054
CAGCTGGTGATTGATAGTAAAGAAGGGGTAAATATTACCTCTGCCACAAACACCTATTAC
GCCGAGGATGAACAAATTAAAACGAAAAGTGGTTTAATGGGGACAGGAGGAATTGGTTTT
>probe_9a271a74dd
TCCATTGTTTCGGTAGTGGGTGATGGTATGCGTACCGCCAAAGGAATTGCGGCTCGCTTC
TTCTCTGCCCTAGCCCAAGCCAACATCAGTATTGTGGCAATTGCACAGGGTTCATCTGAG
>probe_ccdf126340
TAATCGTGGTGATTATGGGGGGTATTATCGGCGGTATTTTCACTGCTACTGAAGCTTCGG
CATTTGCAGTTGTTTATACCTTAGTTCTGGCGGTGCTGATTTATCGAGAAGTCTCCATTA
>probe_0c9ca25115
CCCTTCGGCTTGATTTTCTTTGATCTCGACAATTCGTTGCCGTTTGACTTCGGCTGGGTT
ATTGCCACTGGCTCGGATTGCTTGCCCTTCGGTGGCTAAACCGCCTTTAATTCGTTCTTT
>probe_f730958288
TTTACTACCGTGTTGATCATCGCTTGCCCTTGTGCATTGGGGCTGGCAATTCCGCTTTCT
ACCATTGCCGGCGTGGCACGTTCTGCCGAATTTGGCGTGCTGGTGCGAAATATTGAGGCA
>probe_f233c62083
TTTGAGGAAATATATATCCAAGAGCAAGGAATTTCAAGCTGTTTTCTTTACCTTTTCGCC
AAATAATCTGCCACACCATCATCTTCTATTTCCTCCACCTCATCTGTCCGATTAAAAAAC
>probe_6a69add585
CGCTTTTTGCTGATGTTGGTAGAAATCTTCGCTATATTGATAGGCTTGTTTAACCTGCCC
TAAAATTTGTGGTTCGCCTAAAATTAGTGAATCTAATCCGCTTGCCACTTTCATTAAGTG
>probe_61a4d2c3cc
ACATCGTAACCTTGCACATACGATTTTCAACACAAATATTGAAGCAATACAGGCAATTGC
ACACCAGCTACAGTTGCGTAATTTAGGTGGTATTATCATTATTGATTTTATTGATATGCA
>probe_5d0f3bf722
AGAGGAAGAACATCGTGAGCGCGTTTTACAATCGTTACAAGAGGCATTAAAAGGCGATCG
TGTTAAAACCAATGTGAATGGCTTTACTCAGCTTGGCTTGGTGGAGATGACCAGAAAACG
>probe_37ff962746
TAGCGAAAAACTTGCCTCTTCTGAGCCTAAACACCAATCCAGCGCACCTTGAGAATTGCG
ATATAAACTTAATGCTGTCTGCGTGTCTCCCTCACTTTTTTGTGAAACAAAAGGTAACCA
>probe_1cdab37203
CGGAATGACTTTAGTGGAGAGTTCGCCTGGTAAAGATATTGTCGATCTCAAACATATCCC
GAAAAGTAGCCACGAAGCCCCACCGACTACCGGTATTTTAAGCCTCTACAATCGAGGCGA
>probe_ba52f327e6
AATCGTACAAAGCGAATTAGAAACGGCAATGGGAGAAGCCAACGAGGAGCTGAATCTTGC
GGCCCAACCGCCTGCGGTAATTTTAATGGCAGGTTTGCAAGGTGCGGGTAAAACCACCTC
>probe_00cb051552
GCAAAGCTCAGTACGCCCTGAACCGAGCAATCCTGTAAGGGCAACAATTTCCCCTTCTCG
TAGCGAAAAGTTAATCTCTTGATACTGATGAGGCAGCGTTAAATTGCGGACTTCCAATAC
>probe_61b647dc24
TTTTTGCAAATGCTCGCCAATAGTGCGGCGAATCTGCATTTTTTGCACATCTTCTTTAAG
TTGGGAATGTTCCGCCCCTTGAAAAATTTGTGTGCCGTTGGAGAAGCTAACCATTTGGCT
>probe_421efcf401
CGTGTCAATTAATGTGCCGTCCATATCAAAAATCAAGGCGTCATATTGGTCGATAATGGT
TTGATCTAACATTGCTTTCCTTAAATTTTTTTCTAAATTCTGGATTTAATTCCGCCAAAT
>probe_6736ba4240
ACTGTGGCATTTGGGGCGATAGCCAGCCACGCATTATCGGCTCAATTATCGCCTAAAGCC
TTAGGCTGGATTGAGACGGGGATTAAATATCAAATGTTTCACACCCTTGCCATTTTAGCT
>probe_1af00281ea
TTAGCGTTGTTCTTACAAATGATTCAACAAAGCAATCAATTTATTGAAAAGTAATGTTCA
ACAAGCGGTCATTTTTGCAGGAAAATTTGCAAAATTTCAGCAAAATATGACCGCTTGTCA
>probe_d880c8d799
AAAATCGGGCTAGAATCCAACGCTGCTTTAATCGGTTTGAGTTTTTCGGTTGGCACATCA
CTAGTTTGCGGGAAATCGACCACAATGCCGATTTTGGTCTGGCGACCAAAAGGCACAACC
>probe_104e860d8e
AAAACCAGTGCAAAGCCTATAAAAGCAATGATCCATAAGCCGATTGTTAATCCCATCTTG
ATTTCTCCTTCTCAATAAATTGACGGATAGTCCTGCCTGATAATAAGAATCCATAGGTAA
>probe_137561d183
ACAAGCGGTCGTTTTATTAAGAATTGTGCAAAAAGAGTTGATGATTTTACTCGAAATCAC
TCGCAACCCAACCGCAGTCGTTTCCAGCGAACAATCACTTTTTATCGGTAATTTACGAAC
>probe_4cb7de9004
AGTCAAACTAGCGGACATTTAGCCTCTGGCTTAGGGGTAGTAGAGCTTACGGTAGCTTTG
CATTATGTTTATCAAACGCCTTTCGACCAATTAATTTGGGACGTTGGTCATCAAGCTTAC
>probe_8c19c9fd66
ATTGCTGGTAAATCTCATTGTATGAGCGGTCATTTTTTTAACACCTTGCAAAAAATTGGC
GAGAAATGACCGCTTATTAATTGATATAGGTTTATTTTATATGTAGAAGATCAAACCTAA
>probe_6685fc6d2b
ATCAAGTCTGATCTTCTACAGGTATCAGTGGTAGTAACTGCTTGATTAAGCTTTTCTTCC
CCACTTTTGGGGAAGAATAAATAAAATCCTTCAAATAGAACGGGGAAATCTGGTTTATTT
>probe_3ef542a787
GTGCGTATAATAAAGTTAAGTGTAAGTGAAAGTTGTGATGATATTAATAATGCATATAGA
CTATTTGAAGAGTTAGGGATTGATACATATAGTGAAATAGAAATTTGATTTGTTAGCTTA
>probe_d489f3e172
CAATAATGGAAACCGCCTTGCAGTTAGCCCAACATTTAACAGGCTGGACAGAGGAAGAGA
ACAGCCAAGCGATTTTAAAAAACTTCCTAGACTGGAAAGAAACTTTCGGCGAAAAAACAA
>probe_1c66a1ff74
ACCGTTTTATAAAATATACGATCATAAAAGTGGCGAAACGGTCATTGCCACAGAAACGGA
AAACAGCAATACCGCGATTTTAATGGACGATTTTGTTTGGTTTGAGCAAATTCCAACTAC
>probe_416745caa3
AACAAGTTGCGACTTTGCAAAAAGATGTAAAATCTTACATTGAACCGACCATTATTCAAG
AAACTAAAGAATAATTTGCTTGGAACAAGGAATAACAATGAAATTAATGTTTAAATCTAT
>probe_9f29217d1c
GCCAAGTAGGCAGTCTATCCAGCCAAACCACGATTGAAAGTGGGGGCGATGCGAACATTA
TCGGCTCACAAGTCAAAGGCAAATCGGTCAACGTAAACGCAAAAAATCTCAACATTCAAA
>probe_94d4df0d20
ATTCACTAATTTGTTTACGATATCGCTGTTTACACGTTGCACGAAGTCGTCTAAATTAAA
ATCTAAATCTTCAATGCGATCGTTTAATTTTGCCGCATAGTAATAGCGTAAGCATTCCGG
>probe_4e6c2b6138
AAGGGGTATGGGTGCATAATGATTGTTGGCACGCTTTACCGAATGATGCCAAACAGGTAA
AAAATATTGATGGCTATAAAGCTTATCAGTTCACAGACCCGAAAGACGGGAAAGTGGTGA
>probe_e66dcf1aaf
CATTTATAACCAATAATGGCTCAGATACAATTGGAGCATGTGGTACAAATAAATTTTGTA
TAAGTAGCTATGAGAATTGCTATTTATGCCCGAAATTTAGACCATTACTTAATGGCCCAC
>probe_0acc9ae66c
TAAGCCAGTTGAAACAATTAAACAGGTAAATGTTGAAAGAGGTTATCGACAAAAAAATGT
GATCGCTGAAAGTGCAAAAGACGGTAATATTGTTGTCATCATGTTTTCAGGTGGTGGAAC
>probe_4476f105a0
TTAGCGATGAAATCCATAATTAAACCATTAGCAGTAGCTCGTTGTTCCGGAGTAAGTTGT
AACCACGACGCCTCTGTTTGTTGGTCTAATGTATAAAGAAACATAACGGCTTCTTTTTCT
>probe_bd0bc6bc30
CATAAATTGCGAAAGTTGTGATGAACCAAAGAACTCTTTCACTGCTGCTGAAATCGGTTT
AGCGTTGATTAAATCTTGTGGTGTTACACCATCTAAATCGCCTAAAGATAAACGCTCACG
>probe_64af43a4c7
ATTAAATGAAGTATAAAATAACATTATTATCTCTATAACTATAAAAAAACGGGCGTATAA
ACGCCCGTTTTGTTTAAAAAGATTCAGTTAGAAATTAATTCTAATCCCAGCAGTCACAAC
>probe_041b67b55a
TCTTTGCGTTGAGCTGCACTATTTTCATTGGTGCTAGAGCAAGCGGTCGAATTTGCCGAA
TCTTTTGCAAGTACGGATTTCGGCTCGTTGGCTAAGGCGTTTTGCTCATTGAGCCATTTT
>probe_efd94c38a4
ACGGCATAGTTTAATCGCTATGCCGTTTTTTTATTTCCCTATAACCGTAACGCTTTTTTT
TGTATAATGGCGGCAACTTTCCGCTCACAAGCGGTACTTTTTTCCTAAAATTTTGCAAAT
>probe_310d425318
GAAACCGAAAAAGTAATCCACAAAGTCAGTAATATGAATATTGAAACTATGCTAAATGAG
TGGATTATCCCTTATGGCACCAAAATTTTACTGGCGATTGCGATTTTTGTAGTCGGGAAA
>probe_8afef09d95
CGGTATTTTGTGGATTAATATCAAAGGTTAATCCTGCATAAGGTGTCCCAACATCGTTAG
CGTGGAAGTTTTGTGTTGAACCATAGAAAGTGCCTTCTGTGCGGTACGATGAAATACGAG
>probe_90a25ec71d
CCGCTTGTTGTTTTTATGGAGCTAGAACCGACTTTCAATAATTAAATTGATGTTTTTATC
GGTGTAGGCATAGAGGCTCGGCAGGTTGCTACGGTGTTTGGCGTAACTAAATTGCAGCTT
>probe_4e080b5121
AATGCCTGCCGTGAAATTGGCTACCGTGGTGCAGGTACTTTTGAGTTCTTATATGAAAAC
GGCGAGTTTTACTTCATTGAAATGAACACCCGCTTACAGGTAGAACACCCTGTAACCGAA
>probe_fbbf0f1d86
TAAGGCAACCAAAGAGAACGAGTTCGGCTATCACTATTTACCGAAATACCCGAAAGGCGG
TACAGATCACTTCCGCTTTATCGAACAGATGTATCAAGGCAAAGTGAACGGCTATTTCTG
>probe_53cb55933b
CTTGCCGTTGAATTGCCTACAGGCGATGAGCGTGTAATTAGGATTTAATTACTTTGTTAA
CCTGAATGCCCTCCTGAGCCAATACAGTTTTTCCCCGGTAATTGCTCTTGAGGGGCTAGT
>probe_46db99dcef
TATTTACTTAAGAAAATTTGCAAAAAATTAAAGAAAAACGACCGCTTTTTTGCTATGGTT
ACGCCTAAATTTTGCAACTAGAGACAAGAAAATGAGCGATGTAGAACAATTAGCACCTAA
>probe_706af6f1f8
GATCTGGCGGTGCAATATGTGCCGTTTTTTGCCCGAATTTACATCGGCACGCTCACGGCA
ATTTTGGGCGTACCGTTTTTGATTTGGATTTTATTCACCCAGCAATGGAGATTGGCACAA
>probe_2316d534e1
GGTTCACTTCCATTTTAACCGCTAGAGCTTCTTGGCTCACTCGTTGCTTTTCTAGTAGGG
CTTTTGCTTCGAGTGGTTCGGGGAAAGTGTCAAACAGTAGGCGAATAATGCCGCCCGTTT
>probe_4786184ab7
ACCCCAATATTTACTATTTTATTGCATTACTGGGTTTAATTAGTGGCACTGCACTTATCA
GCTATACGCTAGCCAGCACGATTTTACCCTTTAATTTGCTTGGTTTATTAGGCTATGTTG
>probe_7056fb274d
AAAGTCTCAGTTCATGGCTCATTCGTGCTGCCCTAGATTGTGGTACAGAGCCGATTACGT
TTACTGGGTTTTATTGGGATAAGTGGCGGCTATGGACGTATGATTTAGATAGAGGGTTTG
>probe_2760b06347
AGGAGCTGCTTGTTGCATTGCATGTCCTGTGCCTAATTGTTCGGCTTGGAATACCCAGTT
TACAGGCTCTTCGCTTAAACGTGCTTTTAACAGATCGGCACCGTGTCCGTAAATTAAATG
>probe_44c4adf410
TAAAGTACCGGAAAAAACCAATATTCTGTTAGCCGAATGTGCCTTTGTGGGCGAAGCTGA
GCCACTTACCCGTGAAAAACTTTCGCCTGTACTGGCTCTGTTAAAATCCGACTCCACCGA
>probe_c1c0730f21
ATAGGTGCTCCAGTCGCATTACAATAAGATTTTAATTGTTCTTTACCATCTTTTAATTTC
GGCTTTTTCAGCTCCACCATAATATAGACAGCGTTAGGATTATCTCTATCAAAGATGACA
>probe_9ecba5fd9d
ACCACTCTGCCGGTTATTTTGCAGGGTTGGCGGCAGTACCTTACGGCATTACCTTCATTG
AAAAACATTTTACCTTAGATAAAAACTTTGAAGGTCCGGATCATAAAGCTTCGGTTACAC
>probe_1f8f560199
GGTGTATCGGCAGCACTCGCGGAAACTACTGCCAATGCAGGGGCGTTAATGGTGTGTGAA
CCCCATCAAATTGCGGTGGGAATGGAGCTAAACATCAGCCATTTAAAATCGATTCCGGCA
>probe_cc0e353348
AGAGCAGGCTTAATCCGTGTTTGATATAGGTTTTTCTGAATTAGTACTGATTATGATTGT
GGGCTTGGTGGTGCTAGGCCCGAAACGTATGCCGATTGCGATTCGTACCGTAATGGGCTG
>probe_1740251701
AACTGGAATACCTAATTTGTAAAAGAAAAAGGCGGTGCTTTTGCTCCAAGCATTTTATGG
AAACCGACTACAAATACAGAACTTAATGTTTACGCTTACTATGCAAAAAAACCGAAAGCC
>probe_3789039b7c
CTGTTCCCTGCTTTAGAATATGGCATTGATATTTCCATTCAAGCCGGCACTAAATATTTA
GTCGGGCATTCTGATGTGATGATCGGTACTGCGGTTTCTAACGCCCGTTGTTGGGATAAA
>probe_e84a6c5cf3
ATTGATTTTAGATAACTGATCAAATTTTTTGTGATATTGTTTTACCGCAAAAAGATAAGC
TGATTGGGTATTTTCAGCAAGATTAGATTGATTAAGGTGCTTTTCAAATAGATGGATCAT
>probe_be8298828f
TCGAAACCTATTTGCTCATTACCTGCAATTAATGCTTTATAAGGGAATACCACATCTACC
TCATCTGCCCCATAAGCAACTGCGGCTTTGGTCTCAGCTACCGCAATTTCAATATCATCA
>probe_5095d9b205
TTGCCTTCTTCTTCCCTGACTTTGCTTGGCTTACCGAGATTTTAGGTACTCCACAGATTG
CCCGTGCAGTCCACCCATTTACCGGGATTATAATGTTTATTGCATTTATTATTATGGCGT
>probe_292f14c89b
TGAGTGAACTCTTGTGAAGTAAAGGTTTTGCCTTCGCCTTTCATATCGTACACATTGCGT
TCTTTGTCGTAGAATTCAGATGATGCACAGTCCATCGCTAAAGTTACGTCTTTACCTAAC
>probe_17f6ebbc18
CGGTTGCACAGAAAAAGGCGATTGAAAACAGCTTACAAGATTTTGAATTATCAGGCATTT
CACTGCCGGCAGAGAAACAAAAACGCTACGGGGAAATTTCTGCACGCTTGTCGGAACTCA
>probe_2d2a10fa02
GAGCCTCTATTTTTACCCTAACAGCCGGCAATATTGGTTTGTGGGGGCGAATTTTAACCG
CACCAGCCCCCGTGATTTAGATGATAGCTTTATTCGCCGAGGTGTTTCTATTGGTTGGGG
>probe_119bb7762b
AAAGAGTATTGGAAAGGTAAGCCTGACATTGACCGTTTGATTTTTGAGATCGTGCCGGAT
GCAACAACCCGTTATGCGAAATTACAATCCGGTCAATGTGATTTAATGGACTTCCCAAAT
>probe_673ed47771
AAACCGAATTTTTCCATTTCGGCTTCAAGGGCCTCTTTGCCGATTGGAATATTTTTCTCT
CGGTCTAATTTTTTAAACCACGCAATAATTTTTGAGCGAGCTTTGCCTGTATTCACAAAA
>probe_3a0d63776a
CCGACCACCGGCTTGCATTTTGCCGATATTAAACAGTTACTCGGCGTGCTACATCGCCTG
CGTGATCAAGGCAATACGATTGTGGTGATCGAACATAATTTAGATGTGATTAAAACCGCA
>probe_42687b555a
CTAAATAAATAGGTAATTGTAACCAACGACTTGCGAAAATAATTTTACCTAAAATATTTG
CCCTAGTATTTAATTCCGAATGCATATATCTCCTATAAATAGCAATACAAAAATAAATTA
>probe_2b07d1325d
ATCTCTGGCACAATCTACCACCGTGCGGATCCGCTCTTCATTCCCGATATTACCCGGGTT
AATCCGCAAGCAATCCACCCCATATTCGGCAACTTTCAACGCAATGCGGTAATCGAAGTG
>probe_fed32c4953
CCGGCGATTTAGGGCAAAAAATTGAGCCTTACTTACGCCCGTTATATGATGCCCTGTTTG
AAATGCTTGGCTTTGAAAAAGCTCAAAAGTTGATGGAACGTGGTGTGATTGAAATTGCCC
>probe_38faf07250
CCATTGGCAATGAGATTCTCACGACCAATCAGTACTTTAAATGGATAAGCATCAGAGACT
TTATTATCAATCGGGATACGCCCAATAAGCCCTGTCATTGCAACTGAATCAAGGAATGTG
>probe_94a489ca0e
TAGCAGACAGGCTAAATCCTGTAATTATAAGCGGTAGCACACTCAATAAAGACAATTCAG
CCAAATTTATCCACATAGCAACCATAAACAGGAAAAGAAAGTGGATTCCAAATCCAATCC
>probe_f2c03bbe48
CGCCTTATATGGACCGACCAGCCCACAATATACGCCGCCGTTATCCCAAAATGCCGTGAT
CATTCGCTTAATTGAAGGCGGTTTGATTAAAATCCGCAAAGAAGGGGCAGAGGGCTATCA
>probe_cc40ea9236
ACACCGGCAATTTTGGCAATCGAGCCGATAGCCATTAAGATAATCGGCATAAAAATCGGG
GCAAAGCTTAAAAACCCACTTGGTAATTTGCCGTATTGTTTGATCAGATCTTCATAGCTT
>probe_0bbabe1490
TAGAACCCAAAAGCAACTAAGGCAAAACCAACTACAAGGGCAAGCATAAATTGAGTGCGT
TTATGCCCTAACACTCGTTGCGTTTGGGCTTGTTGTTTAATTCGGCGTTCTTCCTCGCTT
>probe_f2eba6070d
GCAACATAAATTTCAAACCGCCAGCGGCTTCTAGAATGGAGGCACAAGTAACTACAGCCA
AAATCACGAGCATCACGCTAATTGGCGGAGCGGAAAGCGGCATTCCTAAGAAGAACACTT
>probe_9243bc858a
GCCCATCATAAAGGCAAAGGGAAATATACCGATAAACTCGGGGCAATCACTTGTGAAAAT
CAACGTGGACGTTTTCGGATTGGCAGCGGTTTTAAAGATAAAGAACGAGAAAATCCGCCA
>probe_24b0fa4e1f
TAGACCGCTACCGCCAAAATCACTATGTGATTGCAGTCGGACAAGGTGCGTGGGAAGAAC
AGCATATTGAAGACACCCGCCGATTACAAGAGGCTTTTAACGCAAAAGGGATCGATGCTT
>probe_d8342c8636
AACGATATGCTTTTTGCCTTAGGAACGCCAAAGGGGAAGTTTCAGTTCGATTTTTAATCC
TCCCATATTACTTTTATCTAAATGAATAGTACCTTGGTGCTGTTTAACTACATTTTGCAC
>probe_7fefdf4468
TAACTTAAGCCGTTTAGACTGGTTACATCGTGGTGCTTTATTGCTTCAAGCAATGCGTAT
TGCCATTCCGGCATTAATTGTGGCATTAACAGCAGGTACAGATGCGGTTCAAACAATGTT
>probe_994b2d1144
ATTGCAGCGAAAAAAATGGCACAAAGCGGTCGTTATGATGCGATTATCTGCTTAGGTGCG
GTCGTGCGTGGAGCAACCAGCCACTATGATGTGGTAGTGAACGAGTCAGCAAAAGGCATC
>probe_e968f88faf
TATGGAATGGCTGGATTTGGCGTGGGAACACGGCCCATACTTTCAAACCAAGCGTTTCGA
TCGCTATAACCAAGTGATCGACCAAATGTTAGAAGCCGGCACGGCATACCGTTGCTACTG
>probe_23b63cc198
TGAGCGTAGAAATCAGGGTGCTGGTGAAATAAGCCCCAGTCCAAAAAAGCACGGCGAAAG
CTCGGACCACCGTTAAGTAAGGTTAAGCCTTCGGGGGTGATCACTTGCATCGGCAATAAA
>probe_6c0141bee7
TAATACTTTCATACAACGGTTTTTACCAAATCCTAAACGTTGCCAAATGTAGCTATTTTC
TAAATCTGCTTGCGTCATTTTAGAAAAAGGTGAGATGACAATTAAACAGGTGCGTTCGGG
>probe_8cfbd537f6
AAAGAATTGGGCATTAAAACGGTTGCAGTGCATTCAACTGCCGACCGTGAATTAAAACAC
GTTAAATTAGCCGATGAAACCATTTGTATCGGTCCTGCTCCATCGGTAAAAAGCTATTTA
>probe_069038edb8
GCTCTTGAATTTTTTCTTTTGGCAAAACTTGCGTTGCTAATTGCAATGCTTGAAATTTCG
TTAATTTATCCATTGTAAAGCTCCTTCGTTGAGTGGTTAAAAATTGTAACTGTCACTTGC
>probe_1975e4f38d
ATTACTTAAAGGATCGTCTCAACTTGAAGACGATTTTCAACGTGAATTAAACGCCCTCTC
TTCGCTACTGAAATACTATTTTCTAACCAGCCAAAGTCGCTATTTGATCAAAACCAGTAT
>probe_d0609fed36
ATTGCTACCTGCAACAACTTCTGTTTTTACCGCTTTTAATGCTTCTTCAATCGTATTTTT
ATTTGTTCCACCAATATTAGTATAGGTAACAGAACCATCAGGCTTTACTGTAGCATTACC
>probe_405556c50f
CCATCAAGATTTGGGGCAATTACAGATGTACGTCAATTATTTTGACCGAGTTGAAAAACT
GCCGCACGAAAATGCCACTATTGGTGTCTTGCTTTGTGCCGATAAAAATGATGCGGTGGT
>probe_427bdeff94
TTATTAAAAAAGAGAGGGCTAATAAGCCCTCATTCTATCATTTTTTATTCGGCTTTACCT
GTTTTAAGGCGAGCGAAGAAATCTTTTGTTTCACTAATAATCACTTTGCGTAACGCAATC
>probe_68c3acf885
CATATCATCAACTAAAATACAGTCACGATCAGCCACATCACCGATAATGTGCATTACCTG
TGATACATTCGCTTTTGGACGACGTTTATCAATAATTGCCATATCGGTATCATTTAATAA
>probe_61d294666e
TAGAGTAATTCACGTTTACCTTAAAAGATGATTTGGTTAGAAGAAATCGGAAATTGTTTT
TTGGTTTTGGAGAGTTTTTGTTAGTATATAAGTTAATGTAACAAGGGAGAGTGGATGTAT
>probe_677ad1c50a
ATACTTTTTTCCGAAACCATCGGCAAATTGGTTTTATCTAAGAATACATAACGGGCTTCA
CGGCGTAACCGTGAGCCTTCGCAATCCATACAAGGACGATTATTAATATACTTCGCCAAC
>probe_c76c65cee0
AAGTAACGCACTTTCTAAATTATCAGGGATAGCTGGTTTATTTGCTAAAAATTGATATGC
ATATGGATAAATTTTATTCTCTTCACAAAACTCTCTGCAATTATCAAATAGCCTCCATTT
>probe_38291a297a
CATCTATTATGCCGGCAAAAGTAAACCCTGTTGTACCTGAAGTCGTAAACCAAGTGTGCT
TTAAAGTGATTGGTAACGACACCACCGTTACTTTTGCAGCAGAGGCCGGTCAATTACAGC
>probe_4d905ef37f
AAGTTCAATTATTCAACAATTAGAAGGAAAAAGTACAATGACTAATCGCTATGATTTAAA
CAGACAACTTGCTCAAATGTTAAAAGGCGGTGTAATTATGGATGTAACTACCCCTGAGCA
>probe_d322437544
TGTTGAGGGTTCTTATACTCGTACTAAAGACTATGATAAAGTAACTAATGGTTATGAATA
CTCAGGCAAATCAACTAACAAAGCTATCGGTGTTGGTATGCGTGTATACTGGTAATCAAT
>probe_f8814fefa9
TAATGGCGAAATCAATGGCTACCAAGCGGATACCGCCCCGATCTTCTTGCCAAATTCAGT
GGGGGCTATATGCCGGCAAAAGCGGCAAGTTATGATAAAAAAAGACGTGACGGTTCACCA
>probe_7b0f6de362
GGACGACATTAGATACGTCAGTATCCGTTGCTGTTTGACCTACTCTAACCGGAATAGATG
AAATGATAGATTCGCCTGTTGTAGGTTGCACACCTTCAACACGAATGTCTTTTACTACGA
>probe_fd16900705
AAAATATCATAAAAGTATTACATGCCTGTAGTGAGGATTTAGAAGTTTTTGAGTATCAAT
TTAAGCAATTGCCAGAGCCGATGTTGGATACTCAGGTGATGGCAGCCTTTGCCGGCATTG
>probe_8f41d5290e
GCGCCGTTCGGACCGAGCAAGCCCACGATTTCACCTGATTTGACATTCAGGCTGACGTCT
TTTACCACTTGGCGTTGTTTATAGCTTTTTGCTAAATGTTCGGCATAAAGCACAGACATA
>probe_2e64ed0eb6
AGAATGGAATGAAAGTAAACTAAACGGCAAAATTGATAGCCAAAGTGTTGGGGTAATTAC
ACTTAAAGAAAGTGAAATAGCTAACCCTACCGCACTCCGCTCAAATATTGGTTTTGGAGA
>probe_7015803ccc
CGATTGAAATCAGCCTTACGCCAAACCGTGCCGACTGCTTAAGCATTGCCGGCATTGCTC
GTGAAGTGGGGGTGATTAACCGTGTCGATGTGAAAGCTCCAACTATTACAGATGTAAAAG
>probe_dd313e92dc
GATTACACTTGGCTCAAAAGGGGTATTTGTAAGCGAAAACGGTGTAGGCAAAATCGTTGC
AGGCTTCCGTGTTCAAGCGGTGGATACCACTGCCGCAGGGGATACTTTTAACGGAGCATT
>probe_6ed996d153
TTCTTACCCACACCCTAAATTAATGCCTGAATTTTGGCAATTCTCTACCGTATCTATGGG
TTTAGGACCGGTAAATGCTATTTACCAAGCTCGTTTCTTAAAATATTTAGAAAACCGTGG
>probe_0fb9c0cd4f
ATTACTTAATCTAAAGAATATAAATAACTTCCCTAATGGAAAAGTAATTAAAAGTATCAA
ATCTGTTCATCTACAAAGTAGAACAGAAATTATCTATTTATAGAAAAAAGAATGGGAGAA
>probe_a135a6fae4
CAAATCTTAATTGTTGAGGATGAGTTAGTAACAAGGAATATGCTGAAAAGCATTTTTGAA
GGAGAAGGATATCAGGTATTTCAAGCATCTAACGGCGAGGAAATGCACTCTGTTCTGAGT
>probe_8aee88a978
TTGTGGGAGAGGGACAGATTTTTCTTCGTTCAGAAGAAAAATCAGGGAGAGGGGAAAATG
TGTAAAAATTTTAATAAAAATTACCGCTTGTCCCCTCTCTCTGCTTATTTCGCTGAACGC
>probe_c7dab877b2
GTGACCAACGCCGAGGGGCTCCGGAAGCCCAACTGCTCTACAGTGAAACCGAAAAAAGCA
TTAAACACCGTGAGGCAATGGCATTTGCCCGCAAAGCGAATGCTCTTTCAATGCCACACC
>probe_44d8f44b6c
CGCCTATTTGACAACCAAGTGCACCTTGAGCTTTGGGTGAAAGTAAAAGCTGGTTGGGCG
GATGATGAAAGAGCATTGAGAAGTTTAGGGTATATGGACGAGTAGTTGGCTCCCGTTATA
>probe_e15e651ec4
AAATAAAAAATTTCATGAATAATAATACTTTAGCCAGAAAAAGTAAATCAACCGATTCGT
TAAATGATTGATTTTTAAGGTAAAGCAATTTTAAACAAGCGGTCATTTTTTCCTAATTTT
>probe_5c91b963c1
TAAAGGCTTTTGCGGTGTTGGCGGCGTCTTGACCGGTCATCGCATCAACCGTAAATAGCG
TTTCAATCGGATTCAGCACAGCGTGGATTTGTTGGATCTCTTCCATCATTTCGCCATCAA
>probe_cae8cba976
CCTGCTAAACCGTCAATACCGCTCTTCACGTTAACAATTTGGTTGCCGCCATTGTCTAGA
CCGTCTTCAGTAAGCTTAACTGCTTTACCATCTGTGCCATCTTTTGGCGTGATAGTTACG
>probe_09d3db5826
GGCATTGGTCAAGCCCCGAAAGGCAGTGCCGACCCGTTCGCCCTACGCCGTGCGGCACTT
GGCTCGTTGCGGATTATTGTGGAGAAAAATTTACCGCTTGATTTAACCGATTTAGTGGCG
>probe_6fedc77106
GAATTTATATTGCCCTAGAAGTAAAATACCCCAAGTGACCACAATCACAATAGTTCCTGC
CATTGGAATGCTTAAATCTAACGGAATACCTAAAGCAGAAAAAATAAATTTTAGAATCGC
>probe_687a5f3510
TGTGCTAGCAATAAAAATATAGGCACAAGCGTGGACGCTTGCGCCATCGTTTACTCTTTA
GGTGTAAAAATGGAACTTACCGATCACGAAATGCTACGTTATAATCGCCAGATTATCCTA
>probe_1b70a2ca0e
ATAAAGCACCGCGATGTAACCAGTCTAAACGGCTTAAGTTACCGTCTTCAATTGATTTAT
CTGCTGCGTGTTGGAAACCCACGGTGATTGCACGCACAACATAGGTTAATACTTGGCCGG
>probe_be8e44f29f
TCGCTTGGTTAAAGTCTGCCACTTGGGTATCAGGCGTCACACTTTCGCTTAATTGCCAAA
GGCGATTTTCCACCGCTTTTTCACCCGCCCAGCCTTCTACTGCAAAATAGCGGCTTAACA
>probe_67ea93276c
TTTCATCAGAGCGAAAATCGCCATCGCTTTTTAAATATTTCCACGCTAAATCGTGGTGAT
CGATTTTGCCGTCATTGTTCAGATCTTTGTCAAGCGTAAAAATCTTGCCTTTAAGTGGTG
>probe_d5f7929dec
CAGTAAAAAATTACGATTTCACCACTGTCTTTCCAAAGCAGGTTCATTTTGCTGACTATC
TCAACTATGCTATTTTTGCTGATTTTTTAGAAAAAAATCAGGTCAATTATAATTTAAACA
>probe_9c65cf51cf
CGTGTTTGCGGTCTGATGGCGTGGATTCTGTTTTTTGCTCAATAGTTGCAGAGCTAATAT
CACCGGCTTTAGCTACTACTAATTTACCCAGAGATTGCTTGGATACAACAGTAGCACCTT
>probe_4694aa3616
GGTACGATAACGAAGTTGGCTACTCAAACAAAGTATTAGACTTAGTTGCTCACGTATATA
ACTACAAAGGTTAATTGCTAAGTTATATTTTAAATATAGAGCCAAATTCTGAACGGAATT
>probe_a3f55bff00
CTACTGCAGGATATTCCATTGGTGCAAAATGTTGGCTCGCACCATCTAAACGCACCGCTC
CGGTGGTAATTAAAATATCGCCTACATTAATATGCTCTTGAATTGCACCTGTTGTGCCAA
>probe_e2ab0fbb73
ACCGCAATGTTCTATCCGGCAAACTATGGTTATGTGAATAACACCTTATCATCAGACGGT
GACCCGGTTGATGTATTAGTGCCAACACCATATCCGTTACAACCGGGTTCGGTGATTCGT
>probe_98513a83ce
CAATCGTCTCTACATCAAGCATTGTTTGCTTTTCTATTCCCGTATCATAGCGGGCAGATT
GGGGGCAATATTCGCAATCTTCCGGACAGCCTCCTGTTTTAATTGAGAGTAACGTTGAAA
>probe_3f6be130f8
CGGTATCGGTTTCGGTACTTATTCATCCATCTACATTGCAATTGGTGTGGCACTACAACT
TGGGCTAAAACGTGAACATATGGTTCAGCCTAAAGTTGAAAAGGAAGGGGCAGATCAAGA
>probe_b674ae85ba
AGTAAGTATTTTTAAAAGAACGAGCATTTTTAGTAATGATTTGCTGAATAAAATCACCAT
GTACGCTACGGTTATCTTTCTTACCAAGTGCATTTGGTTTCTTTACTAACTCTCGGACAG
>probe_e968d9d2a0
ATCGTCCTTATCTTTCTGCAAGTTATTCATATAGTCTAGGTACTCTTGCGGTGTCGGCAA
TTTACCCAATAACGCAGAAACTGCGGCTAATTCTGCTGAGGCTAAATACACATTTGCCCC
>probe_f8cd54ce94
TTGTCGAATTTTTTGCAAATAATGCGAGTGATAGGGGAGTGATGTGGTCATCGTTTATTC
CTTAATATGATTGAAAAACAACGCACCAACACCAACGGGGAATAGATGGGTTTACGCCTT
>probe_4ee2a68899
GAAAAGGGCAAAAAATCTCCAAAATGGAGGTGGAAAATTATCGAAAACTCGTTTTGCAAA
ACTTAAACAATAAATCATTAAAATAATTTATAGGTTTTATTACATTTTTTGTGTTTTTGC
>probe_a2d6b069e9
GACTATTTCTATAATACCTAATATCATTAACTTGTTGTTTGTATTTGTTTTTTCAAGTGA
TAAGTAATACTTAATAGGTTGCATATTCATCAGCATTATAGGGAAAAATAAAAATAATGC
>probe_bb0be62bc2
AGGCTCGTGGTTAGATCACGCTTTATCGTTTTAAGCTTAATCTTATTAGCAAGTATTCTG
TTTTATATGACCTATAATGCGAAAGGTAATTGGGACTTTATATTGCAACTGCGTGGCAAA
>probe_5ca16f45ba
TGGACTACAAAACGCAATGGTTAGGCGGATTTTTGCTAGCAGTTCCTCCACAAAATACCA
GTCGTACTTGCCCTTGTTGCAACTATACAGCAAAAGAAAATCGCCAAACACAGGAAAATT
>probe_f36ba4d38b
ACTCCGCATCAATTTCCGGATTTGCAATGCCAAACACTTCAACACCGGCTTGGTGGAATT
GGCGGTAACGCCCTTTCTGTGGACGTTCGTGGCGGAACATCGGCCCCATATACCATAAGC
>probe_16905222a7
TCTTCCACTTTACGACCAAAACCATTGTAGAAAACCATTGCAATAATTGCCACTAAGATA
CCGACAGCAGTGGCTTTTAGAGCTAAAGAAAGGTTTACCATAATAGAGGCCGCATCAATA
>probe_2d73a18677
AACGGGTGGCGCAGTGTACTTAAAAGCCCTAGAGACATTCCCTTCTACCCGTATTGAATT
TCGTGATGTTTCTACAGGTGAAATTTTCCTCTTTGATATTGTTTCTGCAACCAAAGTAGC
>probe_dc6bff0f9e
GCATTGCCAAATTAGGTTCAGGAGGATCAATCAATGCTTTAGCAAAAAGTTCTTGGTCAT
TCACAGATAATCGAATAATATCATTTTGCTCAACTGTTTTTCTTGCTGCAGATAGTGCAG
>probe_37784328aa
TGAAGCATTTTTCCTTCATCCCGGTGACCTTGCACTCGCAACAACCCTTGAATCGGTTTC
CTTACCAGCCAATATCGTTGGATGGTTAGATGGTCGTTCGTCACTTGCTAGATTAGGCTT
>probe_d09bbbc180
AGATTGATTTTTGACACTCATATTCTAAACGGGAAACTCTCACTTTTTAGAGTGAATTGT
CAGATCAAGTCTGATCTTCTACATCTAAATCCGCTTGTAATGTCACTAAATCCATATAAA
>probe_2a25608e62
CACAAAGTGTAACCTTAAACTATAAAGCGAAAGATGGCGAAATTTATCAGCTCAACTTTA
TTGATACGCCAGGGCACGTGGATTTCTCATATGAAGTTTCTCGCTCGCTTGCTGCTTGTG
>probe_ee46bf2013
GCAGATATTGCTGCTTTAAAAGGCACGGGCGTGGCTGGCGTAATTGTCGGTCGTGCGTTG
TTGGAAGGTAAATTTAATGTAGCGGAGGCAATCGAATGTTGGCAAAACGGATAATTCCTT
>probe_d8dceddd49
GATAGCGAGCCTTAAACTTCTCAATTACACTCGGTAGCATATAACGGGCTTGGGTATTGG
TGGTCGCAATGCGTAAGATGCCTTTGTTGGGTCGAGTTTGTTCTTCAGCAACCGATTTAA
>probe_1b04c5b592
ACAATCACCACTTTATCTGCCTTAAGTTGTGTGAGTAATCGTTCTCTTTTTTCTGCCAGA
GAAAGTTCCCTTTCCCCGTAGTCTGTGCCTTCTCGTAAAATGAAGGAATCTAAAATATTA
>probe_cdea3827c4
GCAAAATTCTTAAGCCAACATGCCAAAACCGGTGTATTTAATACCCATTCAGGTTTTGAT
CCGAAAAATTATGAATTGGTAAAATCATTTTTACTCCAAACTTTAGCCAGCGATGAAAAT
>probe_506c173414
TTACCAAACTGATAAGCCGCCCATTTGATTTTGGCGATTTCTTGAGTTGGCACGGTTTGA
GCAAGTTCTGCATAAAGCGGCGTCATTTTTGCCACAAAATCCTGATGTTTTTCAGCATAA
>probe_ac4c5d6970
TAGTGCAACCAAGTGCTTCTTTGGCTGGCGTTTCAGGCTTAGATGCGATTGTTTCTGGTA
ACTATATTACCCTACTTCCCGGTGAAGGCGATTTCGTTGATGAATTTATTGCAGAAGAAG
>probe_23cb88b42e
AAATGGCTTTTTATTAACGCACGATATTGTTATCCAAGATAAAGACTCCGATACTTTATT
AGCCGAGTTGCGTGATGCAATCAATATCACTGTCTCTCCACTTGCTAAAGCAGACTGGAA
>probe_1c7088546d
AATGATAGCTACTTTGCATTTAAGCGTGTGTTGAATGAAGATAAAGTGATGGTGGTTTGG
GCCGGAAATTAAATCTACTTTAGCTTCAAGTTTTCTCTCTTCTGGGGAAAACTTGAAGCC
>probe_3d1f2b3d92
CCACGTTACCACAGACGGTGGTACAGGGTTAGTGCATACTGCACCGGATCACGGTGCGGA
CGACTTCGTGGTCGCTCGCAAATATAACATTGAAATGGCAGGGCTAATTTCCAATGACGG
>probe_ded91e120e
TGCCACACCGGGGGCGTATGAATTGGAGAAAAATCCCGATGTGGTGGATCAAGTAGTTCG
TCCAACCGGCTTGCTCGATCCGATTATCGAAGTTCGCCCCGTTGCTACGCAGGTGGACGA
>probe_6b39340a28
TCTATTTTACAAAATGATGGCTCGGTTCAGCATTTGGAACAGCTTTCCGAGCACGAAAAA
GAAGTATTTAAAACCTTTGCCGAAATCAGCCAATTAAGCGTGATTCAGCAAGCTGCTCAA
>probe_e62a5f920a
TTTCTGCTCGTTATGAACTGGCAGCAAGTAAAGCTCAAATCAATCCGGAAGTTTCTCAAG
TAACTGAGCAAAAAGCAGAAAATGCAGAACTGCTTGCTTTGGTGCAAGAGTTTGATCGCT
>probe_24dc498a17
AATTACTGCCGCTGTTGCAACTGGCAAAAAAACAGGGGCTAAACACCTGTCTTTATAGTG
GTTTGGAGCAGCACGAAATCGCCGAGACTTTATTACACGAGCTAACCTACTTAAAAACCG
>probe_7d0b313b0f
TCAGCAAGCAGGGAAAAGCCTGAATATTGTGCATAAAAATTGCATTATTGGATTTTACGA
TTTAAACCAAGATGGCTGTTTGGGAAAACGTAAGACAAAAACGGCCGCTTGTAAGTTAGG
>probe_b4c5778dba
ATACGGAACACGGTTTGTGCCGAATTGGTTTACGTAATCTTTACCGCCTTTATAGTCGCG
ATCTCTCACAAGATTACCTGAGACTAAAGCATCAAAGATTTCGCCTTTACCATATAAGGT
>probe_60a62c00a2
ATTTTACCCCATACTTTTCACCGGCTGCTTGGTTAGCTTGGAAAATAATTTTTAACCGAG
ATTGCACAAAATCAATATAGTCTGGATTGTAACCTACGGTTAAACCTTGTGATTCAGCAG
>probe_82dbafe8be
CCGAACATCGTGAACTTACTCGGATTCCGAATGCGGTAGCGAAAGGCAAATTTAGCCTAA
AAGGACAGCCAGAAGATTACAAACTGGGCGAGGGACACGTTCGGTTTTTCTTCAATAAAC
>probe_cf8ae8f4a6
GCTTTATCAGACGGTGGGCAAAATGCAATGTGTTTATTCGCATCATTAATCGGTTTCCAA
CGGCGTGGAATGGCAGAAAGTCGGCTCGGGTAGAAGCCAATAGTTGGAATATTTAACGCC
>probe_3da052dcc6
TCATATTCCCAATTAGACTTTTCATCGGTAGCTTCATCTTTACCAGTATCTTTTTTCACA
AAGACACTATCATAACATTCTAAGCGTTTTGCACTATCTTCAATCTTAGAGCAACTTTCT
>probe_1c07f999db
TTAACTTGGGTTTTAGCTGCTTTGATTGCATCATGAATAGTATCTTTACCTGTTTCACCA
ATATTTGTAAATGTGATATTACCATTTGCATCAACTTGTGAATTACCGCCAAAATTATTT
>probe_7369adb826
AGAGATTAATCAACAAGTGGATTTTTCCGCAATGTTCTTCTCACACGCCAGAGAGGTGGC
AAACATCATCGGGCAAATTGCCTCAGAGAGCCGTTCATTTGCAAAATTATCGGAAAAATT
>probe_1f0029d51f
CGTTTGGCTGTTAGTCACTAATTGTTCAATGAACTGTTTGACTAATTTGCGGTTAATGCC
GTCTAAACCTTGTAACGGTTCGTCTAGAATCAGAATTGATGGGTGTTTCACCATTGCTCG
>probe_b2f76930cd
TAAGAAATCAATCACCGGTTGCTCTAAGCCTGTCATTGGGCGAAGCTCCGGATTCCAATG
TGGGTTCGGTAAAAAGCGAACATCAAAAACGTAATCGGAATCGGCAGGTAAGCCGTATTT
>probe_6521ef9a8a
GTAACCGAAGCGGTTATTACTGTGCCTGCATACTTTAACGATGCACAACGTCAGGCAACT
AAAGATGCCGGTCGTATTGCAGGTTTAGATGTAAAACGTATCATCAACGAACCAACAGCG
>probe_882b2ac936
AGCATTTTTTGACAAAAGCCGTGAATGGTAAACACGCTGGCGGTATCAATTTCCCGTTCG
GCAATACTTAAACGTAACAATGCTTCGTGAATATTCGGAATGAGCGGATAAATCTGTGCC
>probe_d7ccc27fce
TTGAATTGATATAAGGATATTTTGATCAGGTTGAATAATGCTTGTTTCAATTTTAAAAAA
AGACTGATATTCAGCAGGAATAACAGAATAGATAAAATCAGAACTACTCATAATAAAATC
>probe_6758ce217e
AGTTATTGGCGGGATCAGGGGCTTAAAACCGATGAAAAAATGCGTTTGAAAGCGGTCGAA
TTAATTAAACAAAATGCAAATGCAGAATTGGCGAATTTGGCGGCAAATGTAAATAATGAG
>probe_3c4e5b28b6
CGCCAAATTCTAGCCAAAATGGAAGCAGTCGGGCCGATGAGCATTCAACAAAAACCGGCG
GGCAGCTGGGCAACCTTAATGCTCGAGCAGGTGGAAAATCTACATAATTTCTACGCACGC
>probe_1c34ef666e
AGACTGATTTTAGAAAATAATATTGAACATCGGACATTAAGGGCATTAGAACGAATAGAA
GAAATTTTTACGCAGGATATTATGGCGACATTAAATAAAAATGAAGTTACTATCCTGCAA
>probe_19e27541ff
TATGTGAAAGGAATTAGTTTCCTAATGCGGCTTGTGCGTTTTTATTTTCAATAAATTCGA
TTTTGTAACCATCGGGATCTTCAGCAAAGGCAATCACAGTTGTTCCACCCAATACCGGGC
>probe_7cc8053ca6
TTGCGTAAAACAGTGGAATGGTATTTGGCTAATCGGAATTAGTAGTAAGAAGCAGAAAAA
GAGGAAATATCCCGACATTTATCCTGTGGTAGAAGATGAAGTTACCACCTCGGTTATATT
>probe_672c37fec4
TATATCTCAAATGAGTTAAACTAAGCAACACAACCCGTTATCGGCATCTCGTCTCGTCCC
TTGAAAGCACTTCGTTGTGTAGCTTAGAGAGCCGATAACTTTCATCACAAAAACCGAACA
>probe_9b315042da
AAGTTATTCAACTGAATAACGGTTAATCAAATCCCGACTTATTTCAATAAATCAATGAAC
GGGTTTGCGAAGATGAATAGTAATGAAATACCTACAGCGATCATTGCGATAGCATCTAAA
>probe_139c98820f
GATTTTGGCGTAACAGCTCAAGATGTTCGATGAGTTCGACACAAATCGGAAGGAAAAATA
GTGTTATATAACGTGTGAGCGGTTTCGCGCTCGGTATCACCCATTCCACTTTAACAATGC
>probe_496cd5150c
ATTTTGCATATTTATGCAAAATAAGCGAAAAGTTAAGGCGGTAAAACGCCTTTTTCATTT
TGATCGATACAAAGAATAATATACAAGGAACAGACTGTGGCACTTTGGGGTGGACGCTTT
>probe_ca02b14395
TTTATTCACTATATGGTTCAAAACAGAAAAGAAAACTGGCAAGCGTTTGAGGGAGCGGAA
AGAATAGTGGTTAATGCCTCGGCAAGTTATAACGGCAAATATGAGGATAATATGGTGTAT
>probe_33feb1d656
CGGTTTTTCTTCCGCTGGAGTAGTTTGAGCTTGCGGAGTTTTACGCTCTTGATTTTCCGC
TTTAGCATTACGGTTCGGGCGTTCACGGCGTTGGCGACGCTCACGCTGATTGCGTGCTTT
>probe_2f7fbae453
TTTCGGTTCAGTTGAAGCTTTCCAATCAGAATTTGAAAAAGCAGCGACTACTCGTGTTGG
TTCAGGCTGGGCGTGGTTAGTATTAGAAGAGGGTAAATTAGCCGTTGTTTCAACCGCTAA
>probe_1269b88d83
CACAAAAGAAGTGCTGTAGCTGATATACGGAGCGATACCGTTTTCAAAGTTGTAAACTAC
GCCTGTACGCCAAGTAAATTTTCCTTCTTGGTTATTCTCTGTTTTACTGTTCAAACGATC
>probe_b64e9997e7
TCACGCCGATTGAGAAAAACATTCCAACTACGTTAGCTTTAGTCGGCATTTGGAATAACA
ATTTCTTAGGTGCTGAATCAGAAGCGATTTTACCTTACGACCAATATATGCACCGCTTTG
>probe_dec87ea074
TATCGGAAATTCCCAATAAAATTCTATTTCTTCGTCACGATGGTAAAATTGGTGATTATG
TCGTTAGTTCCTTTGTCTTCCGTGAAATAAAAAAACAGTCTCCCCAAACGCAAATAGGCG
>probe_ccacdfe268
TTTAAGCAAAGCACGCATTATTTTCCGTGCAAGATAATTCAGCATAAAATAAGGCGAACA
ATTGTGTTCGCCTTTTTGTTTGGTTTTTTAGTTATTTGCTTTTTTAGTTATTTGCTTTTT
>probe_4cc803588c
AAAAGCCTTTACAAACAACGGTAATTCACCCCGTCAGCGTGATTTTTTTGTACCTAAATT
TTAGTGGTCTAAGCCAAGCCATTACTTAGCCCATTACAAGCGGTCAAAAAACAACAATTT
>probe_9ff47ec36e
GTGTGTAATAACGCCACGGCATCAATATTGCCATCACCACTATTTTCTTGATATTGAAAG
TCAAATTGCTGCTTTAAATTACGCACATCTTCACGCCATGGTTCAATATCTAACGGTTGA
>probe_f46517ea56
AAACCAAGCTGTGAATTGGTTAAAGGCGTGGCAGAAAGGAGAGCCTGAAACGTTAGAGCA
GCTTTTCCCGTCTGTTGCCTTTGGGCTAAGCTGTGCGTTGGCTGAACTGAATAATGAATT
>probe_ccba05840a
TTTCTGGTTGCGTTGCTAATATTATTAGCAACTTCCGCTAGCATTAAAGTACTCACCATA
CTTGATGTGCTAGTTTGGTTATTCGCTAGATAACCTAAAATCAGACAGAGGCAGGCTGGT
>probe_e1e7f70556
TCCACCATTGTTAATAGTTAAACCATTTTGATTAATAACTGTATCACCAATTGTTACAGA
ACCATCATTACCCAGGTTTAAAGTGTTATTCAACGTTACATGATAGTTCTTACCACCCGT
>probe_89db5a10f0
ATTTAATTCAAATGGAACGCTTTGCTGAAGTCGCTCAGCCTTTAATTGACGGGCTTTCGC
CTTATGTGGATATTTGGCTTTGCGAAACCCAAAGTGCGATTATTGAGCCGATTTCCATCA
>probe_9773d331bf
GAAGCGGAAAAAGCATACCGTACCGGTCAGGCTGAATTACATTCTCGTGTTAAAGTGCGT
GTTACTGAATATGAGAAAAACGAAGCAGGCGAATTAGAAGCAAAAACTTCGTTAGTAGAT
>probe_b76df566aa
CTGCTGGAAAAGGTAGCGGAGCTTGTTTAAATTGCGCTACACTTTGCTTGCTTGCTTGCT
TGCTTGCTTGCTTGCTTGCTTGCTTGCTTGCTTGCTTGCTTGCTTGCTTGCTTGCTTGCT
>probe_4a1bcc848b
TGGTACCACAGTGAGAGGATTACCTATTAATAATATTTTCTTAACTAACCCTAATTTACG
CCCGGAAACGGCAAAAAATAAGGAAGTAACCTTCAATGTACATTTTGATAATGTCATCTC
>probe_ab47ae8b31
GCAATGCGATATTTGATGGATGAACATCTGAATTATAGTGACCAATCTTAATGATAGTCT
TCGCAAATGCCGAACCGGTGAACATCAGGCTAGAAATTAATAGAGCTTTAGTGAAAGTTT
>probe_fee9a741a3
CATGAATTCTATTTGAAAGAATGCAGATGGCGTTTTAATCACAGTAACTTAAAATATCAA
GTTTTCTTTTTAAAACAATTGGTTAAATTGAGTTTCTAGGATAGCCCCTTATTTTTATAA
>probe_9d92277190
AAGTTGCTGTTGAGTTTCTTTGGTGTGAAACCATTGTTGAGCCTGTTCAGATTGTTGAAA
GGCTTCTACTGCTGAAACATCAATATAAATAATATTTTGCCAAAGTCGAAAGGACGGGCT
>probe_3ceeb8954a
CCACTCACCACTTTCAGCAAGTAAGCGATAGCCTTTTTGCAAATGTTGAGCATCAACCCA
CTGAGCTTTTGCTATCTCTCCGTTGTAAGAATGCCCCTCCGAAGAAATCGGCACTCTGCC
>probe_5528dfde9a
GCCACCCGTTCCCCGGCCCGGGCTTAGGCGTGCGTGTGCTGGGCGAAATCAAAAAAGAGT
ACTGCGATTTACTGCGTAAAGCCGATGCGATCTTCATCGAAGAACTGCACAAAGCCGGCT
>probe_a2d79476e2
ATGAACAAATTGCAGAGCGTTCTGCTTATGTCGGCATTGATAAAATTTTGCTTGAAATGA
GTAGTAAACCCAAGCTCACCAAGTCAGCAGCTAATCTTTATCTAGATTTATCGTCTATTG
>probe_3c9f52cdbc
TAATGCCTTGGTCTGCAAAGCGCATACGGCGAGGCCCTTCGAAGCGGAAAGGTTTTGTTA
CAACGCCTACAGTTAGTGAGCCTTGCTCTTTGGCAATTTGAGCAACAACAGGGGCTGCTC
>probe_75f2f1d277
GCGTAAAGGATATTGGGATTGAATTACTTGCATTTTTAATTTCCTAATTCTTAAAATACC
TATTCTTGAAATAAGAAAGGCATAGCAAACAGGTGCTATGCCTTTTCAAAATATTACTGT
>probe_9937759887
ACGGTGCTTAAAACCATTTTACCGTTTATGGCATTTGTTTCTGCGTTAATCGGGATCATC
ATTGCGTCAGGTTTAGGTGATGTGATTGCCCACGGCTTGACCCCTCTGGCAAACAGCCCA
>probe_db4c24f71d
TATCGCCGTGGCAAAGCAAGGTAGATGTGCCGAATAAATCTATAACGTGATAATCAGGCA
AAATAACCATACCCGTTTGTTCGCTGAATCGTTTGCCAATTAAAAAATCACGATTTCCGC
>probe_624cad16d1
AATCTTGCAACTGGGTGGCTGACATTTTCAGATCTTCCACCGTTTTATTTAATTCTGGCG
AAAGGGAGCTTAAATTCAACTCTTCTGCCTTTTTAATGCTCTCTTTTAATTCTTGCAGTT
>probe_ff60cb88fe
ATCAAGAGCTAAAAAGCAATGTAATTGAACACCGCACGATTTATGAAACATTTGGTATTT
CCCCTTGGGTGTTAGTGTTTATTCTGAGTGTAATTACATTCGCATTAACCTTCTATCATT
>probe_1fc4746125
AAAGTATGCAACAGCAAATTTGCCTGCTCGCCTTCCTGTTCAGGATTGAGACCGATTTTA
ATTTTACCGATTGGGTTCGTATGTTGGCTAAATGCCGTGTGTAACTTTTCCAAATCGCCA
>probe_6f4bd95696
AGATTGCCAAATTACGGTAGCAGGCGGAGGGCTAAGAAGTGATGGCGGGCTAATCGGAGA
AGAAACGGTTCGCTTTATTAACCAATTCCGTTTGGACTTTGGGATTTTAGGCATTAGTGC
>probe_fd94f50ac1
ATTGTTGCCACTGTTTCGTCAGGCTCGGCAATACGGCGTTCACGAATGCCGGAACGGGTT
ACGATCCATTCATCAGAGGTATCGACCATTTTTTCTAAATCAGCATTGGTACGCACCTTT
>probe_425f4c4eec
CTTGTTACACCCAACCGAATATGATGTGATTGCTACACTGAACCTAAACGGCGACTATAT
TTCTGATGCTTTAGCCGCACAAGTAGGCGGAATCGGTATTTCACCGGGAGCGAATATTGG
>probe_2e86fe24f0
TTAAACATTTCTCTGAAGAGTTGAGCCAAGCAGAATTAGATGAACTTGAAGGCGGAATGA
AACCAAACAGCCTTGTGCCAACCGATATTGATTGCCCGACTTGTGGACGAAAAATGGCAA
>probe_1ce563d93f
AGCAGCAGAAGGCACCGTCCAAGGTTTTAACGGTTATTTTGGTGAAACTGATCCTAGCAA
AACCAATGGTCGATTAAACATTACAATGAACAGTAATGAAGTAGCAAACGGCAAATTGCT
>probe_51572dcca1
AAAAGTAAGCAAAACCTACCCAGCCGAGCAGATAAATCAGCGTAAGCAACACAGCCCAAC
GTGCTTCTGTTGTTAATTGTTGATACATAAAGTCTCCTTAAAACATAAAAAGAACCTCGC
>probe_31fa6c71ad
CACAATCATCACCGGCGACAGCTTTTTAACCCACTTGCCGTAGCGTTTTACCAATTAGGC
AAAGATGTCGGCGATATTAACCGCCGACTCGCCGTGATTGAGCAAGGTATTCAGACACAC
>probe_15482c2793
ACAAGCGGTTGTTTTTGGCTTAAATTTTGCAGATCTTGCAATGGTTGCCAATGTTTTGGA
TCGGCACTGATAAGTGCTTTGGTGTAAGGGTGTTGTGGGTTATTTAACAACGCTTTTGCC
>probe_acbec79ca1
ACGCTATCCCAATCCTCATCGGTTAAAGCAGGAAAGGCGTTATCACGGGTAAGCCCTGCA
TTTAGCACCACGCCGTAATAGGCACCATGTTGTTCCACATCTGCCTCTAAAATCGACCGC
>probe_f341609447
CGCAGTAGGTTTATTTTCGTTGCTTTTATCATCGCAAGCCGCTAGAGCTAATACCGCTAA
AACGCTTGCACTAATTTTGGTTAACGTTGGAAATTTCATATTATTCTCCGCTTAATCTTA
>probe_edbaa737e2
AAAGGCCCTCAATTTCTGCATATTCGCACGAAAAAAGGCAAAGGCTACACACCTGCGGAA
AATGATCCGATTGGCTACCATGGCGTTCCGAAATTTGACCCTACCGCAGCCGAGTTACCA
>probe_cfb21bc09f
CCATCAATAGCACAATATCGCCGGAATAGCCGTCCGGAGCCGTTCCTTGAACTAGGTAAG
CGGTCAGATTTTCCGATTTTTTTGCAACATAAATACGGTTCAAATAAGGGGCATTTTCGA
>probe_8629439c12
GTGAATGTTTTGAAATCTCGTATTAAATCAGAAGGATTTTGATTTTCTGCTTGAAATAAT
AAATGGATATGAGTTGGCATAATACAATAGGCATACAAAATCATTCCCTTATGTTTTCTG
>probe_5052109e3f
CTCAGCTGGATAGAGTACTCGGCTACGAACCGAGCGGTCAGAGGTTCGAATCCTCTCGGG
TGCGCCATTTCTATATTATATCCATTATATTCCCATTTTATTTTTTTAATAAATAATTAA
>probe_3c4b22a6d2
TTATTCGGTATGGCTACGAAATATGCCGAAGGCTTATTGGCAATTAAATATCGAACTAAA
GATAGAGCCGGATTTGTGGCTGGTGGTCCGATGTACTATATCGAACTGGGAATGGGAAAA
>probe_4d89f8ca57
TTTACTGACCCCGATGTTACTGGATTTTTGCAAGATGCCGGTAAGCGTAAGGCTGTCCCT
TGGAGCAACGTCTTTAATTGTATGTCCATTGACGACAAATGGGCGAGTGCCAATAACTTC
>probe_0c336e070a
GTCCTGATTTAAATAACCAAGAAAAATTATTGGCAAATTTGCGTGAACAGTTGGAAAAAT
TAAATAATGTGCGGTTTTTAGATTCAGAGTGGAAACGATTATTAGAAGAATATATTGATA
>probe_f91146444e
CACCTAAATAATGCCCAAAGAAAGAGCTACCAATCGCCAAAAAAGCAACCAACGGTCCAA
AATAGGAAATAATCGGATTATCAAATTTATTCGCAAGGTAAGAAAGAATCGAAATATTTT
>probe_c7b870f880
CCGCATAAACCGAGCGGAGCCGGGTTAGTTCCTGAATTTGGAGCTGACATTGAAAACCTC
TGTTATATTGTTACACCATAAGTGTGGTAATTGTTTATTTACGCCGATAAATCAGACGTT
>probe_c754ed5c26
AAAAAAGTGGCGATGATTGGCGATGGCATTAATGATGCCCCAGCCCTTGCTCAAGCGAAT
GTGGGAATTGCAATGCATAATGGATCAGATATTGCGGTGGAAACCGCCGATCTTTCTCTG
>probe_be0b7d7962
GCCAACGGGAGCGAAGCTGTGAACAATCCTTACAAGGATTGTGAATAATTTTTGATAAAT
TTTTTGTAAAAAAATGGCTTAAGGAGACCTTAAGCCAAATTTTATTATTTCACTTCTGCC
>probe_6857690589
CGCCGCGGCATTATATTTTAACGCTCTTTTAATAATTTCTCGGGGGTGAACAGCAGTTTG
ATTAATGGTGCCGAAGAACATTTTTTCTTTATAAATCAATCGGTTTTGGTTGTCCAAAAA
>probe_5ccf665be6
TCACCACAAAGCGATAAGGCTTTAACCGCCCGTGATCCGGCACTCGCAAGCCGGCTTTTA
GAATTTGTTCCAGTTGTTCTGCATTCGGGGCTTTATCGCCAAATTTTTTATTTGAACGGC
>probe_784c279f54
GGGTAAAATCAAATTGTGCGATAAAATCATCAGATGAGGCAAAAAATACTTGCCCGATAA
CATCATAACGCAATTCCTCTTTCTCTATAGCACTTGTTTTAACCGCCATATAACGTCCAA
>probe_94f1ee2e95
GTGAACCGCCACACACGCCATTTCCGCCATTTTTTCTTCCGGATACGGGTTAAGTGCCGC
ACAAGCAATCACCACACCATCACGCTCAATAATGGTGTAGTTTGTGATTTCCATTTCTAA
>probe_92ca17f7e6
GTCTTCAAAGCTCTTGCGTTCACGCAGTTTACTAAGTTGCAAAATATTGGCAAATTGTAA
CTCCAAGTTATCAAAGAATTTTGCCACTCGAGCTTTGAGCAACTCCTCTTCAAACATCAA
>probe_19fa36c81b
AACAACACGGCTATGTGGAAACCAATGTGCCATTTTTAGTCAATCACGACACTCTATACG
GCACAGGTCAGCTACCAAAATTTGGCGAAGATTTATTCCATACTCAACCATTAACAGGGC
>probe_6e0bdd9f97
ATCGCTAAAGGGTTGATGACCCGCCCGAATGTGCTGATTTTAGACGAGCCGACACGGGGT
GTTGATGTGGGGGCGAAAAAAGAGATCTATCAATTAATTAATGAATTTAAAAAAGATGGG
>probe_f42ac65017
GCCTTTGGCTAAATCCATCGGTAACACTTTGATCGCTGCCTCTTCCAATACGCAAGCCTG
TTCACATTTACCGCAACCGGTGCAAGCATCAGAATGCACGGTCGGAATCAGTTTGGCGTG
>probe_8d8d6fbc9a
CCCGCATTTGTTGTTTTGGTAATATCCGCAAGTAATAACGTTGACTTAGACGCTACTCCA
TTGCGAGAGTTCCCTCCCCCAACCATTTCTGCGACCTCAATACCATGTGTTGCAGAAGCC
>probe_90d1927dc1
CCTGTTAAGAAATCAGTTTCCAAATGTCGTTGTCCTTTATAACGAACAAAAGTTTTATTT
TGACTTTCTAAAAAAATAAAGATTTCTTTTTTACCTATAATGCCATAATCACCAAACTTA
>probe_8bc6a4f0f0
ATGGCACGGCTCATCACCACAACCATCGCCTTGCCGTCTTGCTGTTTGGTACGCTCATCG
TAATGGGCAATAATATCTTCCGCCATTTTTTGCAAACGGCTATCCACGCTGTGCAGTTTT
>probe_af6cb056de
TGGGGAACGCCAATCAAAAAAGATGACAATGTGGTGAAACGCATTGATGAAATTTGGGAT
TCTCTTGGCATTTAAGGCAACATTTAACCGCTTGTGCAACATAACAAGCGGTTAAATTTC
>probe_2c7e5486fe
TGGCAGCGATAAAGGTGGTGGGTATTTCGTTTCGGATTTTGCAGATACAGTTTCTGCAGA
TAATAGCGTAACCCTATTTGTGACAGCAAATGGAAAACGCTGGAAACGACTTTATTCAAC
>probe_ba92cc6723
AGCCGGTTTTGGAAACCACTTTAATGTCTTCTGTCGGACCGTAATAAGAAGCTTCGGCAA
AGCTCACTTTCTCGCCTTTAATTTGGCTTTTTTCGTGTAATTGGGTTTCACCGGCAGATA
>probe_4f33b9b660
CATTTCAAAAATAACTGGTGTGACTAAAAATAAATTACCATCTACTATATGTAATTTTGC
AGAAGGTTTGTTAATTGCAAATTTATTGGTTGCTATCCCCTCCTTCAACCAATTTACGAA
>probe_0d7d924f0d
TTAGATTTAGAGGCCGAGCGGCTGAAAATTAATATGACGAAAGAGAATATTGCTCTTTTA
GATCAGAAAATTGCCAAAATTAAGGAAGAATACGAGCTACATCAGAAAAAGCAGGAAGAA
>probe_a7308975c9
ACATTAATCATATAAATTCAGCTCCTTGCTCGGTTACGCTTAAAATAGAGGCGTAATTTT
CTTTCCAGTCGCCTAATACAATGCGGGTAAATCCATTATGCTGATGGATTGCTTGTCGAT
>probe_3aaf5c1e69
TGGCGGATAGAGGTTAAAGAAAGAATACGCTCAATATCGCCTTTTAAATCAAAGAAATCG
GCTGCTTCTGATTTGTTTTCCCAATGTACCGGACGTTTATCGCCTACAATCGCCGCACCA
>probe_4f4febccc8
AGAACAGACCGCTAATCGCACCACGGCGGGCTTTCGGCACAGCGTGATACATCGCTAAAC
AGGCGGCAGGTAAGCCAAACATCATCGTATCGAAACGTCCAGCGAAGAAACGTGTACCTT
>probe_f3a312a92e
AATGCAAACCGATTTGCCAGCGAGTTAATTGCATCGCACGGTAAAGCCTACTCCTTGAGC
ATTACTTTGCCACCGCTATCGACTATCTTCCTCAAAAGAGCCGCAGACAAAAAAACAAAA
>probe_f3c4af66fd
CAGATACCGTTCAATACATCGATCGTACTATAGGGAAAGATATGGGAAAGTTAGCCCAAG
CGTTCGCAGGAAAAATTATAGAGAATTTATATGAGAGTGAAAGAGGGCATGACCCTCAAT
>probe_0ddfa9e715
ATTTCGCTAAAAATCCGCATTAGGCTTTTCCATTGGTCTTGCGGTAGGAAATGGTTCGAG
ATTTCAGAGAGCGACAAAATACTGTCGGTGAATAACCGGTCGTTATTCTTCATTTCTGTC
>probe_a76fb361c1
GCCAGCAGGTAATGTGATTTTCTACGGATTGTCTATCTTATACACAATTCTAGTAATCAT
CGCAGTCGTGCAGATTTAAATGAGAAAGACCATCTTGTATAAAGCAGATGGTCTTTTCAT
>probe_e2b342a266
TTTTTAAAACCTTTTAAGGCTTAAAAATCAAAAGTCGTAATGAAGGGACTATTGTCCGTG
GGCAAAAAGGTATTAGTTATAGGGGGCTTTGTCAAGCGAAAATTTACTGTGCATTTTCTC
>probe_e94fe86788
ACACAAGATAATTCTTGAATGTGGATAGTGGTAAAGCGATCTTCTTGTACCACACGCTCA
GAAACTAACATTGAGTCTTCGAAGTTATAACCGTTCCAAGGCATAAATGCCACACGGATA
>probe_5e305b67bb
AGTGAATGTACAAGACTTAAATGTTGATTTAATGTCTTTCTCAAGCCACAAATTATACGG
ACCAAAAGGTATCGGCGGTCTATATGTTTGTCGTAAACCACGTGTGCGTTTAGAAGCAAT
>probe_a703ef5ee4
AGAAAACCGAGCATAAATCAGATTTATACCGCCCGTATAAACAACAAACCAACCTGACCC
AACTGGGCATACAAATGCCGATAGATAACGGTTTAATGTTTGGAGTTGCATTATCTAAAA
>probe_e854b0ce4d
TTTTGTTACTTGTTCAGAGAGCTTATGTGTGGCATCTAGACGTTTTTGGTAAATTTCTTC
TGCTAATGTTATACACTCTTGGTAAGCTTGTTTTTCATTTTGAATGAGTTGTTCTTCATT
>probe_4ed9fab864
CACCGTTTAAGTAAACTCCTTTGTGAAGTTAAACAACAACCACTCACAAAGGAGTTTTTT
TATGGCTAACGCAGCTCAACAAGTATTAACCAATCTTCGTGTACAAACCACTTATAAATT
>probe_cdd2bbfd9e
TTGTCGTAGCACACGATTGAACCTGCTTGTAACATACCGCAAAGAATGGTTTGTTCACCC
ATTAAATCAGATTTCACTTCTGCTACGAATGAAGATTCTAATACGCCCGCACGGTCACCA
>probe_fdcf49aa68
TCACCCTTATCAGGGGTGCGCTCTAACCACCTGAGCTACAGACCCAACGGATGACCTTCG
GTTTTTTGTCTTCTTTTATCAAACAATCTGTGTGAACACTTGCTGTCGTTCTCGATTTTG
>probe_790f1851ae
GTGCTTGTGCCTCTTTTTTATCTTTTAGGTACAAGTGTGGACACTTGCACCAACGTTGAT
TATTCGTAGAACTAGGTTTCCAACCAAAGCATAAAATCTGCTACCGTATGAAATGAGCCG
>probe_d4340574d8
TATGCCCAACTTCGCCTGCCATTCCGATTCTGCCTGAATGAATTTTACCGTCAAACACAA
AACCACCGCCAAAACCGGTGCCGATAATCAACCCTAATACGGTGGAATAAGGCTTATTAC
>probe_22844468fb
TATCCAAAATCTTCTGTGTTGCGGAGTCCGCAAAACTAGATAGTGAGAATAAAGATAGTA
GCAAGGTGGTTGCTACTGTTTTGATTACTTTCATAGTAACTCCTTAATATAGTTTGGCGA
>probe_e53c7138f2
ATTACAGCCTGATGATTTAGTGCGTGTGCCGCCGGTGCGTGTGGCGGAAAAAAATGAAGC
CCCAATTTCGACTAAATTAAACAAAGTGGCGGAGCTGGAGAGCCAAATTCTGTATGAAGA
>probe_ecb325be81
TGACACTGATTAGAGCCATAAAACTAAGGTAATAAACTAAGCCGATTTCAGCTGTTGCAC
CGGCTCCTTTTGCCATTGAAATTGGCCCACCTAAATTTTTAATGGACAAATCACCGCTTA
>probe_ecc38929a2
CGCCACAGGCCGCAGAGACAGCCGACTTTCTTTGATGTCGATTGAGCCGATTGATTTCAC
CTCACGCATTCGGGCAACCGCTTCGAGCGAATATGAAGCCTTTACCGCAGATAGCCGTGA
>probe_9597a49b5f
TAACCGCAGGCTATGTTTGTGGTGCTATTTTTGTATTAGGTATTAGTTCATACTATATCT
TAAAAGGTCGTGACTTAGGCTTTGCAAAACGTTCATTCTCAGTAGGTGCAAGTTTTGGTT
>probe_ebe6e04b3e
ATTGGGAAACTTTTTCACAGCCTGAATTAGTTGGGGTGCTTTCTTCTGATGTAGTGAGAG
GCAAAGAAAATTTCCGTTTTAGCTACGATAACGAGTGGTTAAGTTCACCCTATGTACAGC
>probe_779e807a88
AAGTGATGTATTTATTAAACCGCAGTCGGTTTCAGAGAGTAACAAAGGCTACACCCTTGC
TCAAAAAATGGTAGGGCGAGCTTGTGGCGTAGAAGGCGTTCGACCGGGGCAATATTGCGA
>probe_73e896612b
TGACAGATATTAAACTGTTTGCGGGCAACGCAACTCCGGAACTTGCTAATCGTATTGCAA
AACATCTTTATACCTCATTAGGTAATGCAACAGTTGGTCGTTTTAGCGATGGTGAAATTC
>probe_e3cf034ae2
ATTGATGAGATTCTCAGCATAATTCTGAACATAACCTCCCCACTGCTCCACATTATCCGA
TAATGATAAGTAGGATTTTATTTCGGTATATTGCCCAAATTGGTACAACCCATCATCATA
>probe_b612fe057b
TTCGGGTTGCCATTCACGACAGCTACACCCTAGACGACCCGAAACGCCCGAAAAAATACT
CACCGAAACAATATTTCCGTACTGAAGAGGAAATGTGCAAGCTGTTTGCCGATTTACCGA
>probe_2999aa817b
ATAACACAGAAGGTAAAATTGTTGCCGCACAACAACTCAATGTACAAAGTGGCTCATTAT
CTAATGAGCAAGGTCTTATCACAGCAAATAATATTAGCCTAGATACGGGTAACGGCACAT
>probe_83925d52b6
TTGCTCGTTTAATTCATCAAACACTATAGGTGTTACCGATAGCACTTTAATATTGGCGAA
AAATCTATCGGTTTCATTAGTAAAAACCGCTAATTCTTGGTTTGGTTGAAAATAAGATTC
>probe_7ac9eafbf7
TAAAGCAATACCTATCTTGTCACCTTGCTTATTAAATATTTCAACATTTTTCGCTCCGAC
ATAAAATTTTCCTTTATTTTCCGCAAGATCTCGGAAATATTGGTAATCTATATCACCACG
>probe_8c4784dddd
GTCACACTATTCTGATTTAAATATGAAATTTATCATCAAACTTTTCCCTGAAATTATGAT
TAAAAGCGATTCTGTTCGGAAACGCTTTATCAAAATTTTAACCTCAAATATTCGTAACGT
>probe_14002ba782
CAGGCCCTGAAATAATTAACGGCGTACGAGCTTCATCAATTAAAATAGAGTCTACTTCAT
CAACTAATGCGTAGTGTAACTCACGTTGGAAACGTTCGTTTTTATCGTGAGCTAAGTTAT
>probe_1cf215800c
CTGATAACGGCTTAAAAATCGCCCGTATGCTCGGTATGCTGACTTACCGTACTGATATTC
AACTTGCTAAAGCCTTTGGACGAGAAACCAAACAGCAAGGACAAATTTGGGGCGACCATT
>probe_c555a64e35
ACTAAAGTGTCAGCTACTGCGTAAAGTTGTGAACCGTTAATCGCATCTGTTGAATTGGAA
GCAATTTTACCCGGTGCAACAAACTTAATTTGGCGAGCATTGGTTGCATTACCCACACTC
>probe_54e89700ab
TAAATATCCGAATATTGTGCGTTTTGATGAGCATTTTGTGCTGGATATTCTCACCGACAA
CGGCGAAGCTCGTGGTTGTGTGGCAATGAATATGATGGAAGGCACACTTGTTCAAATCAA
>probe_d1f4547432
TTGTGCATTGCGAGAGAAATACCAACATTCGGATTATTTCAGCACGTTTGGCAACAAAAC
GCGAAAGTGGGCAATATAAAGGAGTACATTAAATGAGAGATGAATACGATTTTTCTAATG
>probe_10f618dd59
CCGCCCTCGCCTAACCATAAATTTAAGCCGTCTGTTTCAAGCAAATGCCCTAAGCCTACT
TTTCTTACTGCTTCTTGCATTTGTTCGTCTGTAGCTTGAGCATTCCCCATTAATAAATTA
>probe_8b2d34bdbc
CACCGTCAGGTCCGCCTTTCGGGATAAATTTTTCACGGCGGAAGCTCACACAGCCATTAC
CGCCATCGCCTGCTTCTACACGAATCAGGGCTTCGTCAATAAATTTCATATTTGTTTCCT
>probe_1bc16fb30c
AAAAGCAATTACCGCAATTAACTTAAATACTGCTACTCTAACGATTGCATCCTCAGGCTA
TAAAAAAGGTGATGCAATCGAGCTTACAGGTTGTGGTCAATTAGATGGTATCTACCCGGT
>probe_c19a5a16b4
TGCCGGTTTGCTTTTCGTAATTGTTAGCAACGGCTTGGCGGAGATCTTCCACTTTGTCAT
TTGGCACTAGGCACACGACACAACCGCCAAAGCCGCCGCCAGTCATTCTGGCTCCGCCGT
>probe_093766d3a6
CCAATACAGTATAGATTCCCACTTAAGCGCTGATTTAATCTTTTGGCTTTATATAGATAA
TCGATGACATCAAAAATAGAGCCTTTCTCACCGGTATTCGGATTAATATAACGGCTGTAA
>probe_92c8e575c3
TTGAGTTCAGCGATATTGCCACGGCGGACAAATTCTTTTTGGAAAAATTTGCGGTCGCCA
AAAATATGATCATCGAGCAAAGTGGATAACCCATACAACTCCATCAGGCTATTTTGCAAA
>probe_ffa3cf1bd9
TCGGGTGAGTAATAGAGCTTACCGATTTCAATCCGCTGACGCCCTGTTTCCAACCGCCAT
TTGTTGCTATCTCTTAACGAATAGACGCAACCGCAGTATTCTTGCTGGTAGAAACGTTCA
>probe_35ad5ec873
CCCTGTTGCATTAGCGTTAGGCGTGCCTTTTGTGTTGGTTCGTAAACCGAAAAAATTACC
ACGTGAAGTGATTTCGCAATCTTACACGCTTGAATATGGTGAAGACACGCTAGAAATTCA
>probe_5b43105a0d
CTGTAACGTTTTTGGAGCTTCCTCAATCCCTAAACGTCTGCCATTCCAGGTTTCCATTAA
AGGGTCTTTTTTACGCACAAAAATAATACTTTCCGTTTTACCTTCGCTTTTTACCAGCAA
>probe_973659e7ff
GGCTGATAATTTTTAATGATTTTGCGGGCTTGCATCACCGCTTTAAAAATAGCAAACGGT
GCTTTCAACAATGCTGCAACGCCTTTACCCCGCAAGCCTGAGATTTCAATAAAATCAATC
>probe_ed70ff3e83
TTTATCAAATATTTAACCGCTTGCCGATGAATAACCTGATTACCGAAATGCTCAATGCAG
CACTCTATGGCTACCATATCAGCGAGGTTATTTGGGCAAAAGAGGGTGAGTTATTTGTGC
>probe_f71bf17d60
AATTTTCAATCGTATCAAACACGACTTTCTTTAATTCCTCGGATAATATCAAATTCTCTG
GCGTATCACTTTCACGAAGTTGCGCGCCTACATCATAACTTTCAGCGTCTTCGGCAAGAA
>probe_93380d9b6e
TGTGATCTTGGAATGTGTGGCAGATTGGGGCGAATTACTGCGTATTTTCGTGAATCCGCC
ATACAGCAATCCACTGCCGTTTGTACAACGGGCGGCAGAGCTGAAAAAAGCCGGCCATAT
>probe_29a5d15a14
ATAATCCCATTATGGCTATCACAGATTCCCAACAATTTAAACAACTGGTATCACAATTAC
AAATTGATGATACACCGGCAGAGTTTCACGGTTTTTTATGCGGTTTAATTGCCGGCGGTA
>probe_8f819b2a3f
AAGCTATTGGCAAAAGTACAGGATTAAATTAAGGTGTGTTTATGGCAACTCAAACAAAGC
AGTTTCAACTTGGCAGATTTTTAATCGAGCAACGTTCTTTTGTAGCGTTATTTATTTTAA
>probe_3fb8a24c3f
ATGGCGGAAACTTTGATTATTCAAGCCGATAGCACTGCCCCGAAAAATCAGCAACCGATT
ATTTTGCAAACCGCCAACGGGCTGCCACAAATCAATATTCAAACCCCGAACGATAAAGGG
>probe_b3fd545365
TTTTGCCAGGCGCAGAAGCGTAAAGCCTAAAATAGATCCCACTAAGCCTGCGATCATCAC
CCCAACCGCTGCGATTGCAACATTTCCATTAATTTCATTCGTAATAATAATTGCCATTGG
>probe_32192f0838
AGTACGAAATCGTCTTTATCGTAATGGATAATGCGGTTGCTGATATGGCTTTTGAATGAA
CGCCCGTGTCCAAGATAGAAAATTGATTCCAACAAACTGGTTTTGCCACTTCCGTTCGCC
>probe_2c6fe0d8d0
ACGAGCCCCCGCCATATTACGACCCTGAGTGGAAGTTGCTGAACGTAAAATAGGCATAAT
CTTCTCCAAATTTTTTATGTTGTGTTTGCTAAAAAAATGCTTAATTCTACTTCAATTTTT
>probe_7818fc65e7
GGTGTCCGTAAAATTTGACTTTCACCATATTTGCTCCAATAAATTTAATGTATGCCAAAA
GCCACTTGCAGTTTCCTGCAAGCGGTCATTTTTTTGTAAAAGTTTGCGAATTACCGGTGC
>probe_eef07444c7
GATTATCTGTTTGATATTAAAAATAATTCTCAACACCAAACGTTCGCAAATTTTACAGAG
ATAAAAATGATTGTCAATTAGTCTGAAATGAAATTTCACAAAATATATTACAAATTTTAC
>probe_cc794544bc
TAAAGTGGACTTCGTGGCTTTCACCGGATAACTTGCCTGCGAGTAAAATCACTAGGAAAG
TTGCTGCAATACCTGACGATGCCCCTGATGCCAAGAACAATGCCGGTAACACAGGGTTAT
>probe_26d226b962
TGCCTTTTAATATAATACTCGGGCTCGAATCGTGCCTTCGATCGCTTTTAAACGTTGTAA
TGCTTCATCAACATTGTCGCTCTCTACATCAATTACAACATAACCGATAGCTGCATCGGT
>probe_80908aea04
CCTCTACCACCTGATAAACTAGCACCACCTAATACAACGGCAGCTAGGACGGTTAATTCA
TAACCCAGTAGTGAATCCGGTGCGACAGATTGTACGGTATAAGATTGCACTATGCCTGCC
>probe_8b5bbfb89b
CCAATCACGGCAGCAATTTCTACATCTAATCCACCATAGTAATTTTTCATCAGTAAGTCA
CCTAAACAATGTGCTTCTTTGGTAACTAAAATAACGATACGTTTTCTTTGTTTAGGGAGT
>probe_ec513a97ba
CGAATGTACGCCGAGGGGCTGAAAAGCCAAAACAGCGATCCTTATCAACAGCGGATTTTG
GATAAGCTGATTGCGCAGGTAGATCGGGCAGTGAAAACGATGCAGAGCATTCGGGACTGG
>probe_a61b5d490d
TTTCTCAATGCCATACACAGAATTATTGAATAAAGTGCGGTCAGAAAGGGTTTGAATTTG
ACTTTCCAATACCTTTAACGCCGAAGTTAAAAAACCACCCGTCCCACAGGCAAAATCGGC
>probe_a7ed8d1037
ATGATAAAGGGCAAAATTTAAGCGTTCTTGCAATAAATCACCACGCCCATATTGAGGAGA
ACTTAAACGAGGAAGATTGGATAACGAAAACACCTCTGTAATAATATCTTTTTGAAAGTT
>probe_16a304f2ab
ATAAACCGAGCTTTGTCAATGCAGTTTCTAAAAATAGGGCATCTTGTGCCGATAATTGGC
AATCTCGCTCAATTTCTCGGGTGGTGAGTTGAGAATTGATTTTACCTGCTCGCTCAAATT
>probe_e2009823f0
AACCGAAAATTGAGCCTCGTGCATACGGATCCCAATATGGAGCACCTAAGCCGGTAAAGG
CAGGTACAACATAAACACCGTTAGAGTCATCTTCTTTAGTGGCAAAATATTCGCTGTCAA
>probe_920bd25f7f
GAATTGGCTTACTCGGCTTAAATCTTCCAATGTATTCACGTTGGTGAATGCCGATTTTTG
TTCGGAAAAATCAACTGCCACGCTTTTTTGTGATTGGAAGAACGCAAGCAATTGCTGTTG
>probe_0519b65f06
GCAAATGCGCCGGCACATCGTAGTCTTTTGCCTCTTTAGCGAGGCGCTTTGCTTCATTAA
AAGCTTGATAGACCGCATTGCTCTTTGGGGCAACTGCCAAATAAATGATCGCTTGGGCAA
>probe_25f3ce78a8
CAGCAGCAACACAACCAGCACCAAAGAAAAGAATAAAACCTGTACCGATAAATTCGCCAA
TACAGGCATTACGTAAGGATTTGCTCATAAAGTTTCTCCTTAAGATGAAAATGATTGGAA
>probe_85de058c3e
AAACGAATGCGGCTGTGGCGAAAGTTTTAGTGTGTAAGGAACTGTAATGAATAACCCTTT
TACTTTATTTGATTTACCCGTTCAATTTCAACTTGATAACGCCCAGCTTTCTGAGCGTTA
>probe_7f66639c0e
ATTGACAAAAATGGAACTCAAGTTAGAGTTCCATTTTTTATAGCGTTGGATAAATTACCA
CAAATGATGCACACTTGGGCGAATTAAGCGGTTGTAAATATCTTCCACTTTTTGCATTTC
>probe_3df93b67e7
ATATTTGTCGATTTTTTTGCAAATTGCAAATCACAAAACGGCATAAAAAATTAGGCTTTT
TCAATGCCGAAAGAAATAACCTCTTCAATTTTTTCCGCATCCATTGCCAGCATTAACAGC
>probe_ed88e1ee37
CGATTGCACAGGTTCACACGGCAAAATTTAACCAAAATCAACCGCTTGCAGGCAAAGATG
TGGTGTTAAAAGTGATTCGCCCGGGCATTGAGCCGGTGATTAAGGCGGATTTAGAGTTGA
>probe_6bf019a5a3
GTTCTCTATTTAAATCTAATATATCTTGATGTTTTTTTGCCCGCTCCTCGCCAATCTCTT
TTATTGCCGGATAACTTCCAATCGCTGCCGCAGAAAGCCCTAATATTAAAGATAAAATAA
>probe_3c4aa9a56b
CATAAACAAACGGATGATTGCCAGTTATTTAACCTCAATTTATTTTCTCGTTATACTCGT
AGGAAAGGTCAGCCGATGAGCCAAAACCAGCTTACTCATATATTTAGGCATATTTCCGAT
>probe_b63f5600ce
TAATTGATGCTCAAGGGCTGATTAAAAGTGCGGTGTTAGTAACTCGCCAAGCCAAAGGCA
AAAAATTTGGCTATGATAAAAACTCTGCCCGAGAAGGGTTAAGTAGTCTGTTTTACGATG
>probe_1c52e0a641
AAGAGTTCCGTTTTTTGCTCTGCATCTGGGATATTCATTTGCTTATATGCTTCTTTTAAG
TATGGCAATGCTTGTTTGGTTGCCAGTGTATTCGGGTAAAAACGCAACATTTCTTCGATA
>probe_0ffc24126c
TTCACAGATTAGAAAGATTTTCATTGGTTCGATGTAATAAATTTCAGGCGTAAATGGTCA
TAAATCCAATTAAAAATAATGGAATAAACCAGCACAAATAATGTCATACCAATATCCATT
>probe_f52509f3a0
AATCGGGCTTAGTTGATCTAACAGGAAATCCATAAATTCTGCATCAGCCATTGTGATTTC
TCCTAGCAAGATAATTCGGGTTATAATACACAAATTACAGGGAGAATGATATGAAAGTTG
>probe_983c8a6a20
CATAGCAGGTAAAATACCGCCTTTTGTCCCAAATGCACTTTTTAATTGAACGGCATAAGG
CACACCACTTTTATAGCTCATTTGGTCGTTTAAACATAAACAAATAATCAACAACAATGA
>probe_2e84990b30
AATAGCGATGTTAAAGCCACCGCACTTAATAATAGTGTAAGCGACCAAGTGAAAAGCACA
ATGTTAATCACCTTATGGGTATTTACCGGTGTGGAAGGGGCTTCTGTGCTGTCGGCTCAC
>probe_cba474a50f
AGCCCATATCTAACGCTTCTTGTGCATTATATTGACGGCATAAGAACCAAATTTCACGCG
CTTTTTTCTGACCGACTAAACGTGCCATATAGCTTGCACCCCAACCGCCGTCAAATGACC
>probe_931c307988
GGCTTGGGTGCTGTTCGGCACATAAATGAAAAATACGCTGCCCGTTCGGCTGCTCCAACA
GCAATGAAATGGCTGCAATACAGTCCTCTAAATGCACTAAATTGACCGGCTGCCCTGCTC
>probe_57de53168e
AAATATCGCAAGTGCCGAAATCTGCTGTAATTTGGTCTCGCACTGCTTTAATGTTATCTA
GCTCTAAAACATTAGTTTGATAAGCTTTGGCTATACCGCCTTGTGCGTTGATTTCATCAG
>probe_0558fff025
CTTCGCCAAAACCAAAACGTATCTGTGAGCTGGAAACTATTAAAACATTAGTGGAAGCAG
GGCATATTGTAATTACTTGTGGCGGTGGAGGTATTCCTGTGGTTGCTGATGAAAATGGTC
>probe_5c2a837dda
CATGGTTTTCTAATAACGCATTAATCTTACGCTGTTGAAGCTCTAACTGTTCTTCTGTTG
GTTGATCTTGAACTGGCGCATTATAACTTACCGCTTCAACTGAATTGCTAAATGGCAATG
>probe_8f4578a3e6
AACCCTTTTAGCATTTGCAATTTCTTGTGCATTTTTGACCGCTTGTAGCTCGCCTACTCA
GCCACAAGTTGAAGATCCAAATATGTTACCTGCAGGCACATTACAACCGATTGAAGGCTC
>probe_7e7f60def6
AAGAAACGCACTCCACGCCGAATTTGTTTTTATTGCTGAAACCGTACTCTTTACGCAACA
GGCTACGAACCCTTGCCGCCAACGGATCTTGCACCGTTTTGCTTAAATCGGTAATTTGAA
>probe_bb18dda276
AATTTTACGCCGTGCTTCAATCGGCAAACCAATGGTTTTTGCCAAATAAACAGGAACAGA
ACCAATCGGGTCGATCACCGCCCATAAAACCACAAATTGTACCGCTAATGAATCAAACAT
>probe_4098c576d2
ACGATGTAGCAAGAGCAAGAGGAATGGCGGAGCTGGCCAAGCAAACAGGGCTAGGCAGAG
AGAGCCTATATAAAACCCTAGCCAAAGGCAGCAAACCACGCTTTGACACTATTCAAAAAA
>probe_442340747a
GTTCTGAACTTCCCGAACATATTCAAATCTTGCGAAAAAACTTATCTGCGAATGACGTTT
ATTACCGACACGATCGCAATAAATTAAGTAAAGCAATTGATGAACTACTCGCTCAGAACA
>probe_aeafbfcb85
AACCGGATCATCGCTATTAAAAAACTGCACATTAAACACCAGCACTGCTGCCATCGTGTA
GATGTAGTTATCAAAATATTCAATCGCCGTGCCGACCATTGAGGCAACCGCCACTTTAGT
>probe_1b6e8756d3
GAACCTCGTATTGCAGTCGCTGGTTTAAATCCTCATTCAGGTGAAAATGGAATGTTTGGC
GATGAAGATCAAAAAGAAATTGTTCCCGCAATTCAAGAGGCTCAAGCCAAAGGGTTTAAT
>probe_7af466b6bb
GGTAGCTCGTGGTCTACAATGGGAACAATCGGTGTAGCGGCGATGGGGATCGGGTTTAGT
CTCGGCATTCCGGCACCGATGGTTGCCGGTGCGGTGATCTCAGGAGCATATTTCGGCGAT
>probe_0eb4551414
TAGAATTTTCGGATCTTTTAATTTCTCCAACGCAATCGGGTTCATAGCGGTTAAGCCGTA
AACGGGGTTCGCCATATGGTTGATCCACGCTTTCGCAAAGTATGGATAGCCCTGCACCAT
>probe_72fb634954
GGCTGTCCATTATGCTCATCATCGGTTATATCGCTAAGAAACGGAATTATCCTGTTTCGC
CAAAACCCACAAAATCAGAAGTTATCAAGAAAACGTTAGATGCCTTACCTAGCCTCGGGT
>probe_fd0da418c4
TTGCCCCAAATACACTGGCAAAAACAGTGCTGAATATTTAAGCGTTTTGTATATCTCCGT
TCCCCTTAATTATCTACATTATTTCACTATCGGCAGTATCTGGAAAGGCGGTGTCGCCAA
>probe_5d4b25ece2
GCGATGTGGTGTTAGATGAAAGGTTGGAAGAAGGTGAATTCCGCTCGCTCACTTCAGAGG
AGATAGCCAGTTTTAATGGAAAGTAGAAGACCAAGCCTGAGCTTTTTCATCATATTAGGT
>probe_3fb7e963ba
CTGTAATATGTTTGTATGTGAGGTTTTTATGTATCTTAAAGTATTGTTTTTTACATCAAG
TATTTTGCTTCCTTTTGTATATAAGGATATTTGTATGTCAGCAAATAATAGTCTTTATTT
>probe_fffedacdbc
TTGTTTGTTACCAACACTTCTTCGTGGATTTCTGGCAATTTGTCTTTAACCGAAATCCAG
CCATTAGTTTCTACAAGTTCTGGTTGTTCAATAAAATTGTCAACCTCTTCAAAGTACCCA
>probe_1274305ee5
AAAAGCATTGGAGCGGATTATCCCGAAATACAAGCTCAACGCTGAAGAGATTGACTACTT
CCTGCCGCACTACTCGTCCGGTTCCTTCCGAGATAAATTATTGGAAGGTTTACAGCGGAT
>probe_48cc5f2284
AAAGTCTTCGCCCACGCCCTCTTTAAGCACCACGCCGAACGCTTGCCAGAATTGGGCATA
TTTTTCGGCATCGTCTTTCGCCAATTTTTCCAGCAGTTGTAACGCACGCTTGGTTAAGGC
>probe_00f4f0de0d
GAGGCTCAAAAACAGGGCTTTACTATAGTGCCGGTTGCTGTTCAACGCAGTGCCGATATT
GGCACTGCTGCTCGCAGCCTAAACGGAAAAGTGCAGGCTATTTATATTTCTGAAGATAAT
>probe_2b96d42790
ATATAATTTCACTATTCACTATACAGATACCAGATATAACAAGAATGGGCAAGGTGCTGT
TTCTGAAAGAAATATTATAGATGCTAAAAATCGTTTTAAAGCGAGCCATCCATACGCAAA
>probe_f029f4f474
AAGCACGTTTGTTTTGTAAATTCAGAACACTTTTTTCTTTAACATAAATTTCGTAACCCG
CCTCGTTTTCATAGCTCATTTCAATAAAATTGCGGATTTTGCGTTTTAGGCAAACATCGG
>probe_d908cea420
GATAAAAAAGTGTCTAACATTCGTGAATTATTACCGGTGTTAGAAGGTGTTGCAAAAGCA
GGTAAACCGTTATTAATTATTGCCGAAGATATTGAAGGCGAGGCGTTAGCTACCTTAGTG
>probe_b6ced5aa26
CGATCACGATGGTTGCTGCGGCGGTCACGACCACGATCATCACCATCATCACGGACACGG
TGGCTGTGGTTGCGGTGGTCATCACTAACTTTGTGATTTCCCCTCTCCCCGCTTGCGGGA
>probe_e16dfaee6c
ATGGATTTATACCGCATTGAATTGGGGCGTGAAGACGGTGTGGAAGTTCGTCATATTGTT
GGAGCGATTGCCAACGAGGGGGATATCAGCAGCCGTTACATCGGGCATATCAAACTTTAT
>probe_0a5c862c02
GTTTATATTGGCGTTGTAAACGATATGCCACATTTGCCATCTCTTTACCCATTGTGGTCG
GGCTTGCCGGCTGACCGTGTGTGCGAGAAAGCAACGGAATATGTTGGTAACATTTCGCCA
>probe_d374c1b4da
GATTGGCAACTCTATATTGTTTCACACATTATAGAGTTGCCGTTTTATTTTATAAAAGGA
GACAATATGGAAGCTAACCATCAAAGGAATGATCTTGGTTTAGTTGCCCTCACTATGTTG
>probe_49c64df271
CTGCACCACGGTAGCCAATTTCACGGCAGGCATTGGCACAACGCTCCCCAATAAATTGAC
GCAATTCAGGTGTAATACCCTGAGCAGGTGCTTCTTCCACCACTTTTTGGTGGCGACGTT
>probe_844c00d512
AAGTAACTGCCCGCAAGCGAAATAAAGGTGGTTAAGGCTGCTCCTTTGTTACCACGCTCT
TCTTTGCTGACTTGAACAATCACTTCTTGCCCTTCTTGAATAATATCTTTGATATTCGGG
>probe_ac554cc86f
CGAGCAATCGCAATCCGTTGGCGTTGCCCGCCTGAAAGCCCCGCTCCTTGTTCACCCACA
ATGGTGTTATAACCTTCACGCAATTCTGAAATAAAATCGTGAGCCCCTGCTAATTTTGCT
>probe_0f43b9ccd8
TATTCCGCTATTCAGCCCCTTTGGTGAAAAAATTAGGCAAAACAGGATCTAATGTCGTTA
CTCGTATCATGGGGCTGATTTTAATGGCGCTGGGAATTGAAATTATTGTGGCAGGAATTA
>probe_fd3540265f
CGGCTTTGGCTAAAAATTCGGTATCGTTAATGGTTTTTGGATTACGGGTCATAATTTCGT
CAGCGGTTTTATTTAGGCTCTCCGCCCCGAATTTCGCTAATGTGCGGCGGATATCACCAT
>probe_d47c70672e
AGAACATTGTTTTGCTCTTTAGTTTTCTATCCAGCCATTTGAGTTGAAAAGCATAAATTA
ATGCTAAAAAGAAGAGAGCATAAGAAAATAATGCAATCCCTAAATGGAAAAGCAGTCCCG
>probe_d56d7e2fd7
TGATAATCATCAAAAAATCGAGGGAATCATTATGACAGATTTTGCTTATCTTCAACAAAA
GCGCAAACAGCTTAAACTCAAAGTGAATGATATTTGTGAACAAGCTGGGGTAACCCGAGC
>probe_10e7e36f8b
TATTTACAGTAATAACAATGCCAGGGAATTGTGCCGTAATAGCTTTAGATGGCGTAGATA
CAACAGGTGTGCCGCTAGCTAGAAGTTCATACACACGTCTTGACATCATTGTGGTTGATT
>probe_830ec0de91
GAGCATTGTGAGAATGTGATCGGCAACATCACGTTGCAGATACAGCACACGCAATGCCGA
ACAACGTTGCCCTGCTGAGTCAAATGCGGAGTTTAAAACATCTATCACAACCTGCTCGCC
>probe_c32d85cb0c
CTAATTTGCGGGCATCTTCATCATCTTTAAATACTCGCCCTTGTGCCACTTTCAAGCCGG
TTTTGCGGAATACCTCTTTCATTTGGGCTTTGGTTTTAATTGAGAGCATATCATCGCTCT
>probe_7e0de8af55
TGGATAAATTATGTGGCTTTCAGTAACTTATTTTACCTATTATTTTTGTATATTTGGCTC
TGATTCTGTATTGGAAGAAGTTTGTGCTTTTTGCTTTTCTTCCTCAGATAAGGTTAAATT
>probe_01286f1c8d
TCCGAGTTTGTTCGGATTGATTTCCGACACTCGGATTTTTTTCCGACTCTCGGATCGGCT
CGAATTTATTCCATTCACAACCTTTTTCAGTTAAACGGACATAATCTTTACCGTCCATTT
>probe_c64f32d72c
CACTTTTACCCCAAAGTAAGTGCCGATGGCGGTCGCAAAGGTGAAAAACCAAGCGTGGAC
GGAGAATTGCGGAATACCGGTAAAAAGAGAGGCGAGGTTACAGCCCATTGCTAAACGGGC
>probe_ecde9e11b2
GTGAAAAACCTGCCGTAATCTAAATAACCCGCTTGCCGGTTAAGCGTTGGTATATTCCGC
CTTGTTGTCTAACCAACGCTTAATTAACGCCTCTGCAAGCGGTTGATTTTCGCTAATAAT
>probe_9dfb490e0f
CAAGAGTAATTTGATTTTGATTGAGATCTTTAAGAGGAATATGCCCAAGATGAGAGTTTT
CTTGTGCATAGCTGTTAAGACTCAACATCATTATGAGTAAACTAATTATTTTCTTCATCA
>probe_9067aa7294
TTAGCGAATGCTGTTAATCGCCCGGCATTCTTTACTGTGCCTGAATTTGCCTTGAAATTA
GGCTTAGGCGAACGAGCTTGTTTAGTCTTAGATAATCAACAGCTCATTCCGGAAAAACTA
>probe_7ebbdbfea6
CACGGCAATGGTGGCAAAATTAAGGGCGGTCATTGTAGCTTTCGGGGCAAGGGGAATGTT
GGAGGTATAGATTTTATCAGCCGTCCACAGCATAAAATGCCCGTTTTGATCCGCTAACGC
>probe_a31bd2acfe
GGAAGCCTACACCCGCACCCATTGGCAGCCTTGGGTGGATTGGTTAAATTCGCAGTTTCC
CAACGAGCGGTTTGAGCTGGTTCCATTGGGGATTAACGAGGCGAGCCGCCGGGCGGAGTT
>probe_ae9252bac1
CTAAGCCGTTAATAATTGCTTGTTGTAATGCCTCAATCGCTTGTTGGGCGTCTTCTCCCT
CTGCCACAAAGCGTAAACGATGCCCTTGGCTTGCCCCTAGTGCTACTACTTTCATTGCAC
>probe_f89a19d0b4
ATTTCTTCATTTATTGCTCCTTATTTTTGCTCTTCCACCGCTTCTAATGCACGTAAAGCA
TAGGTATATGCCGCACCGGCATTTAATGCAATCGCAGTCGCTAATGCACCGGCAATTTCG
>probe_1780d2da0c
CTGCTTTAATATTTAAAATAGCTAAAATGCCGATGGTGGATAAGGTAAAAATCCAACTGC
CTTCAAACCAATTCACCGCCACTTTGCGTACAAAATAGTAAGTGAAGGCAAAACACGCCA
>probe_f0490f02b2
TATAACCAAACACATTGAAATCGGTACGCAATTTCGCATCTAACTCCAGCCAATATTCAT
TGTGCGATTCAATGCGGTCAATTCGCCCGTATTTATGGGCAAAGTACGCGACCGCACGAT
>probe_669cd29c6d
AATCACTTTTGTCTTCGTGAACATACAGTGTTGCACCTTTAAATAACCAACGCCAAATAA
TGCCTTGTCCGGAAACGTGAAACAGAGGCAAGCTCAGTAGCCAAGAGTTTGGCTGCTCAA
>probe_abfe032d16
ATTGCCTCTTAACTGTATGGACTAAACACAAAATTACGTTATTATAGAACAATCCAATAT
AACGATAAACTAAAAATATTCACTACAATGAAATCCAAACAACTTTTCGGCATTCTTGTC
>probe_263b90a70d
CTTTTAATTGTTTTATATAGAAAGACAAAGAAATTTAAAAAAATGTGGTGAAAAACAGCG
TTAAGCCCATTGACAAAGGCATTATTTTCACGCATTCTTGAACCATTATTCACTCTCTTG
>probe_028d45985a
CTAACTCTTTCCATAGGCGTGCGGTGAGAATAATCAACTCCGCATCAATTTCCGGATTTG
CAATGCCAAACACTTCAACACCGGCTTGGTGGAATTGGCGGTAACGCCCTTTCTGTGGAC
>probe_5b447037b2
ATTTAAACTACTGTCAGCAAAATAAATAGGCTTATAGGGAATAGCCATATTTTTTCCATA
TTCATTACAGAGATAGTAGTCATAAGGTTTATCTTCCATTATGGCAAGCTCATATAGCAC
>probe_83c6c88a87
AAGCGTGACAGTATTGCGTTTTGGTAGGTTTTCTTGGCTCACGGCTTCCACAATTTCACC
TGCTTCACCGCCGCAAATTTCCAGTAATAATGCCGTTGCACGCTCCATTGCTTGACGAGT
>probe_8d96ca94a9
TGTTTAACACGTTTCCAAGCCATATCTGTGATATGTAATAAACCGTCAACGCCACCTAAA
TCTACGAATGCACCGTAGTCAGTTAAGTTTTTAACTGTACCTTTAACTTCAGAACCTTCA
>probe_73e18f9520
TGCCTTGGTCAGCCGCCAACATTGGATCTAGCGTTACAAAAGATAGGACTACAGCGCAAA
GTAATGGTCTCGGTAAACCATATTTCCCTGCTGCCCCAGCTGCTACAAGGTTCCGACTTA
>probe_79f2c3cf34
AAAAATAGAAAAGAATTTTCCCGACGACAAGAGTGCTGTGGTCCTACCTGACCCCATACC
GAACTCAGAAGTAAAACGCAGTAACGTCGATGGTAGTGTGGTGATTCGCCATGTGAGAGT
>probe_e005e7d521
CCAGAAGTGGATTTAGTGCTGATTACCACACCGAATCAAACCCATTATGCAATGGTAAAA
GAGTCATTGCTTGCAGGCAAACACGTTTTAGTTGAAAAACCGTTAGTGGCAACAGTGGCT
>probe_e52a056642
TGCAATAGACTTAATTAGCTCTAACAACATAGCTGACTATCCAACACAAGACCAGTTAAA
TCACTATCTTGTAACAAAAACAGGACAAATGGCTGCGATAACAGGTTTTATCAATCACTT
>probe_4fbfb29402
GAAGTGGTAGCGAAATTATTGTAACATTTCCGCTTAAGTGTGTGCTAGAATCTTGATATT
CGACAAATGATTTTTAAGTTAGCTTAAAAAACACCCTATTTAGCAGGGTGATACGACGAG
>probe_ae02ee1eb6
ATAGCAGTATTTTAGCGATGGTCTCAAACCCAAGTTATGACAATAATTTATTTGTGGGCG
GTATTTCAGGGCAGGATTATAAAGCATTATTGGACGATCCAACCCGACCACTTTATAGCC
>probe_b881a704f7
GGTAGGATTCTTTAGGTTTACCAACTTAACTTTAACGTGTGCTTGAGTGTTTTTTCTTTG
AAAAAGAAAGCTACTATCGTACCAAACGACGATATATTCATAAGAGGGAAAATACCAACT
>probe_e15911e5d3
AATGGTCTGTGGACAGTTTTGCTTTACCCGATTATGAAATTAAAGCCTTTGCAAATTTTT
TGGAAATTTCAACCGCTTGTTTGAAAGTAATTGTTCATCAACCCCTTTATTTAGAATGGC
>probe_e9366792ae
GATACCGGTTTTCAGTACGCTGTCTTTGGCATCAGATGTACCGTGTGGCACAGCTAAGCC
TTCGCCTAAGTAAGTTGAAACCATTTGCTCACGGGCGAACATTGCATCTACATAGCTTGG
>probe_5696c35887
TATCCTAGTCCGCTCACAAAAAATTTGATTTAGATCGCATTATTTGTCTATTAAAATCGT
TATTATCTACCAAAATCGATTGTCATTTATTTTAAGGAGATGAATATGTCAGATGTGCGT
>probe_eabb4c7ee4
CTGTTACCATCAGTAATATCTACCCCGATCAGCTCATCGCCTTCACGAAGTTTTAACGCA
ATCAGACCGCTTGCACGCACGTTGCTAAAGGCATCAAGGGAAACTTTTTTCACTACACCG
>probe_91fee2af97
TTAAGTTTTAAGTTATCTAGCCTACCAAGTGCTCATAAAAATGTGCTTGAGAAAGCAATA
AGGGAAAACTGGCAATCTCAAAAACGCAAAGGCAGAGGCGGCGGGGTTGAATATGAATTA
>probe_5225aaf412
AAGCCACCAATGAGCCTGCCCCTGAGCCACGACCCGGTCCTACCGGAATATCATTATCTT
TGGACCATTGGATAAACTCCATCACGATCAAAAAGTAACCCGGGAACCCCATTTGGTTGA
>probe_06d167a575
ATTTCAGTAACTACTCGGCGGTTTTGCACTGTATCTAAACGAATAGGATTTTTCATTCTC
CCTAAACGAAATGCAATAATGGTGACTTTTTTCGGTTCATCTATTTTATCTAATTGATAG
>probe_364e7c8ea9
CGATACCATTTCCAATTTAATAGTATCCACCTCATTTTCAATCAGCTCAACCTGCGGCAC
AATTTGGCTTGCTTTGCTTGAAAGATGTTGGAATCGTTCCACTTTGCCCAGTAAGCCTTG
>probe_aa206dba1e
AAGGAAGTAACCTTCAATGTACATTTTGATAATGTCATCTCGCAAGGAGATAAATTTAAC
TTTGAAGCGACTTATTTCCGTAATGATGTGAAGGATTTGATTAATCTTCAAGTATTCAAA
>probe_eead480106
TGAAAATAAACGGCAAAGATTATAACGCAAACGTTTGCTTTTTTCATCTACAAGTGGTCG
ATTTTGCAAATTTTTCTGCAAAATCGACCGCTTGCACTCGTGATTAAAGCGGGTAGAATA
>probe_d3af464680
TGCAATCCACTTGTGCACCAACTAATGATAATTTAATGGAATTGATCGTGATGGTAGATG
CGCTTCGCCGTGCATCAGCTGGTCGTATTACCGCAGTGATTCCGTATTTCGGTTATGCAC
>probe_90e5260f56
AACCATCCCTGTATGTTGAGTAGCGGCTATGTTCGTATTTACCAAGGTGAGGCTTATGGT
TGGTGTGCTGAAAAAGGAGAGGCAAATACAGAATGCCCTGAGGCCTTATTGGTGAGTTTA
>probe_2145fa270a
AACGCTCAATTATAGCGGGATTTACTATTGGGATAACCGAGATTACCGTGAGCAATCCGT
ATCCGTTTCGCCGAATTATAGCTACCGCACCGTCGCTTATCGGCTGACTTTTTCGCCTTT
>probe_6ccf4988fd
TTCTGAAGATCGGCGAGCAGAAATCGTCCAACGGGTGTACCAAGTCTGTAAGCAAGAACA
CCGCCAAGCCTATTGGGTCTGCACCCTGATTGATGAAAGCGAAGTGTTGGAGGCTCAAGC
>probe_b1d3debf88
ACAGTATTCTTGAAAATATTAAAGTTGCGGTAACCAAACAGGATACTGAAATTTCAGGTA
TTAACGATCAAATCACTATTGCCCGTGGTACAAAAACAGATAATACCAAACGGGCTTTTA
>probe_1f4296f57d
TCCGAACAAGGTAGCGTTATTCACACTGACACCCTCGCCTATTTAGCACAAAAAAATAAC
GGTGAGCCATTTAACATCGTATTTATCGATCCGCCTTTTCATCAAGGGTTTGTACCTCAA
>probe_0512079028
TTGTCGATAACAACCCGATCGCATTACAGATCTTAGGTATTTGTTCTGCGTTAGCGGTAA
CGACTCAATTACAAACAGCAGTAGTAATGGCGATTGCGGTAAGTTTAGTTACTGCATTCT
>probe_f6711a2c33
CAATCGACAGGCTTTCGATACTATTTTTATGATAGACAAAATCATCTTCCACAAAAATAT
CCCAAGTACATTGTGATGCTTGAATAAACTGCCCAATGCCCTGCATTACTCCTCTGTCAT
>probe_988e84a24f
TTCCTGCATTAGTTGTAGTAGGTGCATTACTGACTATTATTGCCTCAAAAGCAAATCGTT
CAGGTTTAGCATTCTTCTCATCATCATTGATGATTGTTGGGGTGATTTTAACTGCTGCAG
>probe_27560fdbdb
TAAGTGTCTTGTTGGAGCAGCCAAATATTAGTCGTGGCTATTTAGAAAAAGAGAGTAGTT
CAATTGCTCAGCGTTTATCAGTCTTGCATGGTATTAATGCGCCGGAGTTTTTTGATAAGG
>probe_88b92c4804
ATAATCATTAATAGATTCGTGTAAATTAAGACGATAAGCTAAAATATGTGGCGTAGGCAC
TTTGGCAAAAGTATGCTTAAGATTCACTTTTTCAATCTTACCTGTTTCAAAGTAGTCTTT
>probe_4874fc9271
GCCGAATCGAGGCAGAAAACAGCACAATTTTATTGATGGTGCTTTCCACTCCTTGATTAA
ATTGTTTCAACTGTTTGAAATTAATGCTTGCTCCGGTGCAGATAAGTGCTAATGGTAGTG
>probe_399edc1312
AAATTTTTTGCAAATCCACCTCTTCCTTTCGCCGTCTTAGAACGGCATTTTTTGAGTTTA
ATTCTTATTTATATTTACTGTGGGAGTTCTTTATGAACGTTAATTTTTACGTAACCTGCA
>probe_335ca70f03
AATTTCCGAACAGACCACTCACTCTGCCCGTGAACAAGGAATCTATTATTTTGCTTGCGG
TCATCACGCCACGGAACGAGATGGCGTAAAAGCCTTAGGTGAATGGTTAGCCGTTGAATA
>probe_6485cb15e6
GCAGTCAAATCCAACTCTAACATTGCCTTGTTAAATGTAATGGCTCGTCTCGGTTCAGGC
TTTGATATTGTCTCTCAAGGCGAGTTGGAGCGTGTCTTAGCTGCCGGCGGCGAAGCCTCT
>probe_4a67059a9e
CACGAAGCTACGCTTACGCCCATATCAGACACAACACCAAGATATACATCCGCACCGGTT
GGTAATGCTAATACCGTTGGCGTAGTTTTTGGCTCAATAATGCCGTTTGATTGGGCGGCT
>probe_b513cd4240
TGCTGAGAAAGTAGAGGAATTAGTCGAAGAAAATATGAAATCGGTTGGAATGGCGATTAT
TGAAACCGGTATGGCTTGGTTTTGGTCGGATAAACGTATTCTTAAATGGTCTAAAATCGA
>probe_2beeca2cf6
GCATTTGGTAAGTCTGTAATTGAACCTTCAAATACTTCTGCCGCTAATCCTACCGATTCG
TGTAACGTTGGGTGAGCATGAATGGTTAATGCGATATCTTCAGCATCACAGCCCATTTCG
>probe_770559e3bc
TACAGAGGCCTCCGGAACCTCTAATATGAAATTTGCCCTCAATGGTGCTTTAACCATTGG
TACATTAGACGGTGCGAATGTCGAAATTTTAGATCACGTTGGTAAAGAGAACATCTTTAT
>probe_067fafc3ec
GGCGGATAAATTTTATTTATCCTTATTTTTTGTTGTCTTACAGAAGTGAAGGGTTATGAG
TCAATCATTATCATCAAAAATTCTTGGCGGTAATTTAGTATTACGTATCGCCATTGGTTT
>probe_c674b8dd68
CAAAGGGGATTGGCGTTCACACACCGGCAACAGCCCCTCTCTGTTTGTGAATGCAGCGGC
GTGGGGCTTGGTGATTACCGGCAAATTGGTTTCAACCCACAGCGAAAGCTCACTCTCATC
>probe_83380ca693
ATAAATTGCCCAAGCGTGAATACCCCAATGATAGAACGTTGTCATCATCGCTTCTTTCAT
ACGCTCCGGCTCAGTTAAATTTTGTTGGACGGGTTTAAGGTAATGCAAAATAGGTTCTGC
>probe_89a9556303
TGGATCGATTGAGCGAATCCCACAACGGCGTAATTTTTCTTGTAACCAAAGTGGCGATGT
CGCTTTGACATTCACATTTTTCACCACACGGGCTAAATAGCGAGGGCAAGCCTCCGGTGC
>probe_a014fb3938
GTAATTCATCGAAATAATCTAAACGACCCTGCGGATTTTTCAAACGCTCGCTATCAATTA
AAAAACCTTTTTCGAGATAAGTGCGTAATGTGCTGTTTGCCCATTTTCTAAACTGTACTG
>probe_42f96e0783
CATTTCCCCAAAACTTACCAACCAATGAAGAAATTGATAAAAAATATCATTCTGATGGAC
AAAGAATCATTATCCGTTCAATGACAACTGAATATGGTCGTGGTATGTGTGGATATGGTG
>probe_b7d0c7759a
TAGTTATTTTCAGTGATTGATGCTCACCGACTTTGGTCACACCAATGTTAGCTTCGCCAC
GAGCAAATAACTCATCTGCCACATTTTGGTTTAAGGTATCCACAAATTCTGCCGGGTAAC
>probe_8ded13b1fb
ACAATGCCAAATGTGGCTCGAAGATAGCTTGCCACCGCTTCATCTTTGTTAAAGCCAATC
ACTTCATTATTCGGTAATACGGCTTTTAAACGTGGATCGGCATTACCCATTAAACAACCT
>probe_427376a45b
TAGGCAATTTAATTCTCACCGCCCTTGAAAATATGCAAATCCGACCGCTAGAAGGGATTA
ATTTGGTGCGAGAATTATTGCACGTAAGATCGCAACTTATCCCAATGTCTGAAATACCGG
>probe_447c52e66a
GTTCGGTAATCATCTGCCCTAAGGCATTCAATAGTTGCGACACTTAAACCTCTTTAATCA
CAATACATTTAATTTGGCGTTCTGTATTTCTCACAATGGTTCGAATATTCATTTCTACCA
>probe_137fa48b19
TTAGCCATACTACAATTAAGGTTATAATATGAGCAATAATTTAAAAATTCAAGTAGTTCT
TTCTGCGTTAGATAAATTAACCGCACCATTTAAGAGTGTGGTAAAATAGACGGAGAAATT
>probe_a3ed058628
TTTAAAGAATATCCACGCATCTTTACTCATTTCCGCCACGTTTTTACTGGCTTTGCCACT
ATTACAGAGCATTAACGGTAACCAATCTTGGCGAGGCACGGCTTTCACCCGATACCACCA
>probe_ac9722a718
CGACCTCACCCTTATCAGGGGTGCGCTCTAACCACCTGAGCTACAGACCCAACGGATGAC
CTTCGGTTTTTTGTCTTCTTTTATCAAACAATCTGTGTGAACACTTGCTGTCGTTCTCGA
>probe_908104f0a4
CCAAAATCCCCAGATTTTTACCAATAGCCCCCGGATCTTTTCCCCCGTGTCCGGCATCAA
TCGCCACAATGGTTTTGGCAAATGTGGAAAAACTGAATAAACTCAATGTGCTAAAAACAA
>probe_f354d261c8
CTGTACCCGATGTACCAAGAGTATCAATTAATTGATAAGCGACATTATAACCGCCACCTG
TGCTACTCACTTGGCCAACTACAATATTATCAATACCGATAGCACTCCATTGATCTGCCA
>probe_e21e4da514
CTGTAACATTCGCACACTATTTTTTCTTGAGGATTACACATTTTGGACAGTCATAGTCGA
TACTTACCCGTTTAACCTATCTTGTCTAACCTCAATGTTACCGACAAGGTCGGTAATGCT
>probe_b4151d0142
GCAAACTGTCTGCATTTTTGCGGAAAATCCGCCCATTTACATTCACAATCGGCGAAGATG
AGGCATTATTCACGTTATCTGTTTGGGTATATTGCAGATAAAAATCGGGCTGCCACGCCT
>probe_e6115aadd2
ATTTGCAAAAAAATACCAAAAACCGACCGCTTGGTCGGTTTTTTACTACTGCAGTGTTTT
TAATGCCGCATTATATTCTTGAGATTGCTGCAATAAAACCCGAGCAGCTTCACGTAATTT
>probe_035b128fc5
ATTTTATACCTTGTTCTTCTGCTGCCTGCAAAATTTGCCTTTCTGTTAATGTTGTGTTTA
GCTGTACAATGAAATGCAAGCCTGAATGTTCTTCTTTTATTGCAATCTTTTCTGCTAAAT
>probe_623b78072f
AGGTATTACGGTCGGCTCCTTATTAGCACTTATTTTGAATTTAGTTTTACCTGAAGATAA
AATAACCAAGAAAGAAAATAAGAGTGATGAATAAATCACCCTAAAAAAACAAGGACAGCT
>probe_a7d3247064
AAACCGGCTAATAGCCAAACCGTGAATAATGCAATAAAACGCTTAAGCGGTGGAAAATAT
AAAGGGCTTTTAGTGGCTCACGGTTTAAGAAGCATTGCCAGCACCTATTTACACGAACGT
>probe_072cf7b3a6
CGCCAAAGAAAGTAACCAAAGAAAGGCAACCCTACTTCACCGCTATCTTCGCTTGGTTTG
AATTTGCTTAACGAAAAAATTCCAAACTCGCCGCTTCGCTGCTCAAACAAGGAATTTTTC
>probe_743ed919dc
TCCGCCAAACTCGGCTCAACCGTTAGTTCACCGGCTTTAAACGCTAATAAGCGATTATAA
ATTTGTTGTGAACTGGCGTTGAAATCATTGGCATCATTAGTAATTGCAGGACTAAGTTTC
>probe_52ad3e4515
AATTATCATCGATGCCGATGATTTATTTGCGATTTGTATTCAACACGAAATCGACCATTT
AAACGGCGTGCTTTTTGTTGACCACATATCCAATTTAAAACGCCAACGCATCAAAGAAAA
>probe_04d91571e5
CCGGTGTCTCGGTAAGCACGCCAAACATATCGCTCTGCCCGAGTTCCTCCATTTTAGCGT
GCTGATCTGAGGCTTTAAGTGCATCTTCCAAATTCTTCATCAAGGCAGCTCGGTGAGGGC
>probe_dc38fe3147
CTTGGTTCATTGCCCTGCTATATTTTATGGTCAATTTTTATTAGTCCGATTTTAAGACGG
CGTTTAGATGAGAAATTTGCCCGAAGTGCTGATAACCAAGCATTCTTAGTTGAGTCGGTA
>probe_da2a588609
GAGTTTTAATGAGTACGCTTGGCAACAAGGTAAATTAACGATTTTAAATCAAACGATTAA
TGATAGAGATATTGTGATTATTGGTGATGTGCCGTTGCAATCGGCTAAGCAAATTATGAA
>probe_d1c6e8f5e5
AAATACGCAGATGCAAAACTATATAATAAATTAACGTATGCGCAAGTTATTGAGCAAGAA
TTACAAGTAATGGACTTAGCAGCATTCACGCTTGCTCGTGACCACGGAATGCCAATTCGT
>probe_d0ccb7abc1
AATACCCTGTTCAACATAAGGCACGCCAATAATAATCGGACGACTATGATGGTGGTTTAT
CGTAAAAATCGGTGGTTCGTGTCGAGTTGAAGCCGTTACAAGCGGTTGTTTTTTCGCGAT
>probe_d3f0798c83
GCGGTTTATTTTTCAGATTTTTTTACAAAAAAGTGAAGTTTTTTACATTCCATGGCTATC
ATATTATTTTTTCCTTAGGTTCTTTGAACATCACCATTCTTTCAGTACAATAGTTCTCTA
>probe_845264325d
TCGAGGCGGTAAGCGTATTTTATGATAATAATGCGATGTTAATCCCGGATCCAGATCACT
CATCTAGGGAAGAGCGTTTTTTGCTACTCGGGCGTAGCAATAAAGATAATCTACTTGTGG
>probe_0786883dbf
GCGAATCAAAAAGCCCTGAAGCTTGATATGAATAGATTTTAATACTCTTTTTAATCCCTA
ACATTTTGTTAGGGATTTTTGAATATAAAATCAATTAATTTGAATAATTATTCAAAAATA
>probe_d40fd95a20
TACCAATATTCACCGTTGGAATATTCAGAGAGCGGACTAAGGCGTCCATTAACATCACCG
AGCCACTAAAACTGCGGTCGTAGTTACGGGGTGTCCAGTAGGTTGAACCAACCTTAATTG
>probe_f7ccb0ff75
TGGGGTGAACATTCCCGAGCGGAAACCACCGATAATAATGACAGGCAACAATAACGCCCA
AATACTGTTTTTAAATGAAATGCAAAGTTCTTCTTTGGTCGCTTTGGAGAAGGTCATTAA
>probe_aa0b953cbf
TCGCGGGGATCACATCAACGCTTGCCAAATTAAATAGCAACATTGGCAGCATTAATAGCG
AGGCAAGAGAAGGAAATATCTATCAAGTGAGAGTACAAATTTCTGTGGAAAATAAAGAGC
>probe_995ae5bd60
TTATTGCTAGCACAAGCGTGGACGCTTGCGCTATCTTAATTCATTAATACATCAGCGAAT
TAAACGGCTGAATAGTGACTTTTTCCCCAGCATCAACATTGCCTCGTTCTGCTTCTAGCA
>probe_7f2c9a5b21
TCATTATATTTAGTTGAAACAGCACCCATTGCATCAAACTCGGTTGCACATTCCCAAGAA
AGTTCTTCTGCACCACCTGCAAACACCACATCTTGTTTACCTAATTGGATTAACTCCATC
>probe_2ae3a68655
TAAAATCATCGTATCAGTAATGCTAGATTTCCCTTTCACATCAATGGCTAAAATATCTTG
TGCCTTTAAATCATCTAAGGTTTTGGTTAAAAATTCGACTAAATTCTGTTCCACGTTTCT
>probe_ffbea43690
CCACGGAACATCGCCAAAGCACGGTGGGAAGGCACGCTGTTAAACGGCTCGCTATGAGCA
AAATAATCACGGAATTTCTCGCCCTCTTCCTCTTTGCCGTCAATCACTTTCGATTCCAAC
>probe_7aac33d8fe
CCTCTAGTCCGGTATAAACATCACCTTTAAAGGCAAAGAGGGCGGCTTTGGCATTTTGTT
CGTTATGCTCAAGCTGCCACTCGGCAAAGCGAGCCACATTTAAAGCGGCTAATTTATCGC
>probe_a1155966f1
CTACTTTGAATGACCCAAGCGGTGATTTCTCTCGAGGTTGGAACATTCAAGCCACCCCAA
CCATCTTGATTATCAAAGACGGTAAAATCGCCCACCACACCACCGGCTACACTAGCTATT
>probe_24fc733ece
GTCCGACATTCCGTGCAGAAAACTCAAACACAACTCGCCATCTTGCAGAATTCTGGATGA
TGGAGCCGGAAGTTGCCTTTGCCGACTTAAACGACAATGCAAAATTAGCCGAAGATATGC
>probe_002a7f89a7
ACTTGGGTAAGCGTGGGAGTTGGTAGTTGTTCCCACCACAATTAAATCAATGTCATTTGC
CTCAATTCCTGCCATTTCCAGTGCTTGTTGAGCGGCTTTTGCCCCCATTGTTGCCACTGT
>probe_f143a14ee5
GAAAGCAACGGAAGCCGAATAAATTCACATTTCCTCCTTTTATTTGCAGATTATCAAATT
TAGCCTTATTTTTTCCGGCTATTTTTGTGACATCGCTCGAAAAAAGAGTAAAATCTCATT
>probe_aa27480732
TGCCGGTAAGCACGCCCACACCGTTTGGACCATACATTTTATGGGCGGAAAAAGCGTAGA
AATCTGCATCTAATTTCTGAACGTCCACTTGCTCTGAGCAAACTGCTTGAGCAATATCTA
>probe_e8b27e19c2
TTTCCATGAATTGCGTCAAATTAGATAAATAATCTTCTTGAAACCCTGCAAAGCCTCCAG
AAAATCCTAAAGCTTTTGAGCAAGCATTTAACAAAGTACAGTGAGAAATTTTTTCTCTAT
>probe_4e0806db01
AGCAATTAGGCTCAATGGGCGTGTGGGTGCGTTTGCACTATGTTTACCCATACCCACACG
TAGATGATTTAATTCCGCTTATGGCTGCCGGCAAAATTTTGCCGTATTTGGATATTCCAC
>probe_fd9b5faf0f
CTTGCACTTCTTGATAATCACTCCAACCATTTTTTCCAAACCAAAAGCTATATTGGAAAA
AGCCGAGTAATAGGGCAAAAAAAGTAATTAATAAACGCATTTATTTTCTCTTATATGAAA
>probe_9588dfb260
ATTTAGTAAATCTATATCTAGTTGCTCACCTTTTAGTTTTACACTTAAAATAGATTTATA
ACATTCCAATAACTCTGGAGTTCTTGTTTCATGCAATATAATTACAGGTCCATTCCTAGA
>probe_d3fa383852
GCCCAGCGATTATTTTTTCACCGACCAATATTTTGCACAGTTTGCACCCGTTAGATGATA
GTGGGTTAGATATCTTCTGCATTAATTTTGATTTTGGCAAAGGGATTCGCAACCCATTAA
>probe_2c625d611e
TGAGATCCTGCTTGACTCGGTATTTTTCAAATTCGCTGAGGGCGAAAGATTTAGCAATTT
CAGCGGTAACTTTGCCGGCATCTTGTAAGATTTCTCGGTCGGTGGCGGCAAGAAAGCGGT
>probe_251a49ae46
CCCAATACTTTTAGAGATTCGCAACAATTTGTTCTACCAATGGAGCAGGGATAGCAATGT
CCACAATAGATGTAAGGTTCAATGATGACACGATCTCCTACATTAATATTATTTGGCATA
>probe_fb290f00f9
CATTGGCTTTGTGGTAAAAGGGCATCAATTTGATCGACAATCGGGTCGGATTCAACTTTC
AGTTTAATCGAGGAATAGCCTAAAACCGCCCCGAAAATCAGTGCGATCACAGCAATAGCG
>probe_bab84a5983
CTTAAAGCAAAGGCGAAAATGGCAAGTAGAATCGTCCAATAATAGAAAATGCCACGCTGT
TGGCTCACAATTAAACTATGCACCAATGCGGTGCCAAGTAGCCAAGGCATTAGGGAGGCA
>probe_5435ce0c86
AACTTTTTTTGGTAGTTCATCGATATGTTCGGTTGGATCTTGTACTAAATTAAGCGCTAT
AACCAAATTGCGAATTTCATTAGGGTGATGCATGTCATCATTGGTCACTTCCGGCGCTTG
>probe_b9c9bf9cbb
CCACAATTTATGCTTACGTAAATAGGGAAACTTATTGAAAAATCTTATTGGACCCTGTTC
ACCCTTTTAAATGCCCCATTACGTCTTATACAGAAAATGAACGTGATTTATTTGAACGGT
>probe_341a8554db
TACCCCGATTCGAGCGGAAAGTCGTCATATGGGTTGTGTGAGTTTTGCAAAACGCTTTTT
CCCGCAGGGGGAATTAACGATTGAGCGTTTTGATAGTGCCTATCAGCTTGCAATGGAAAA
>probe_6227bc9290
AATTCCTCGGCGGCTCAGCTGACTTAGCAAGCTCTAACTTAACCTTATGGTCTGGCTCAA
AACCGATTCGTGCGGAACACAATGTAGATGGTAACTACATCAACTACGGCGTGCGTGAAT
>probe_e8614822b3
GCCGTAGCCAAAGCAGCCAATGAAGGTAAAATCGGTGTTGTGAGATATACAAATACAGAT
GGTGTAGTAAGGATTGCTAACCATTTAGATGGTAATGAAGTCAATATCAGCAATAAGTCC
>probe_fab165b2fc
ACCGCACACGGTATTCGGGCATTTGTGAAAACATTTCTATCTTCTCGCAAAGTAGATCGC
CACGTTTCCGAAAGTATATTATCCCATTTATTAGAAGGTGGAGATGATTTAGAAAACACA
>probe_5adee1c3ac
CCTTTTGTCCAAATATTTATTTGGACGGTGATCTTCTCTTTATTAACCGTTGTCTTTACC
GTTATTCTCGGTATGGTTCTTGCCTGTTTGGTACAATGGGAGGCATTAAAAGGTAAAGCA
>probe_38450cab3f
TAAATTTGTATCGTTTCAATTCCCCCATTTTTGAGCGGTAAGTTATCTATTATTGCCAGT
AGTTGTGCTATTTTTTTAGGCTCGGCAAAGGGCAAGGTGTTTGTATGATTACTATTCAAG
>probe_aba6069bb2
CTTTCACCGCTGCACTCATCTGGCCGGCAGTTAAATTTGCTACAGCATCTTCAAAAGCTT
TCGGGAAAGTGCCAGCTTTTGCCCAACCTAGATCACCACCATTATTTGCTGATAAAGTAT
>probe_7d44a35248
TTTTGTACCACTTTTATCCGTTATCGTTCAATGCAAGGCATTGGGCCTCGCCGTTTAAAG
CAAGAGCTAAAACTTAAAGGGGTAAAAGATTGGTTAATTAACCAAGAATTAGAAAACGCC
>probe_4933a8118b
CTTTGGATTGGCTTATTTGTGCTGCTTTACTGGGTTTGGTCGGACTTAATTACTGTTGCA
CTCTACCTAGACGGCGTTACCTTATGGCAACAAAGTGTTACAACAGAAGCCGGGATTGTA
>probe_88c2baa8dd
GTCGCTTTCTTAGCCAGCGATGATGCCCGTTATATCAACGGTGAAACCATTCACGTTAAT
GGCGGTTTATATATGAGCTAATCCGCTACAAGCGGTCTTTTTTCAACCGAGCTTTGTAAA
>probe_274abecacf
AAATACTCTAACTAGAGTGCAACCTATTACAGCACCTACAATAAATGCTGCCATAATGGC
TGCCCAAACATCTGTTGTCCATTGTTCCATCATAAACTCCTTATGTTTTAGTGATTGATT
>probe_f0334cb15f
GCGTTTATTGGGACAGGCTATTTATTTGGTATTCCTGTGCCGATTTGGATTATGGCGGTA
GTGTTTGGGTTAGCTTGGTATATTTTGAAACACACCCCGATTGGGCGTTACATTTACGCT
>probe_baa85189b8
CCATTCATAATTTTTCTCACTGTTACACGGCTAAGCCCAGTTCTTTGAGCCAATAATGTT
TGAGTAAACATTCTCCTTTTTGAGGCTAGCCTAATATTTTCTCCAAGTTGAAGCAAGGCA
>probe_0d26d144fa
GTCCAAATTGCTTATCTTCAATCGGCAACACGATAATCTGTTCGACAAGCTGAGAACGAA
AAATCAGTTGTTCAATTTCCTCAGGTTGGATATTTTCCCCTCCTGAAATAAACATATTAT
>probe_d6eb2b3a8f
CTCTGCCAATGCCAGCACAGGCACAGCTTTCGTACCAGTCCGTAAAAATATCGCTAATAA
TTCGGAATCGGTTAATGAGGCTGCCCCCTGTGTTAATAATTTCTCACGCGGCATCATTGT
>probe_12d0ff8acf
GGTAGAGAATAAAAACGGTGCGGTACAGCTTTGTTGGCATCACGACAAAATGCGAATGGA
CGGTGAAATCCCGAATGAAAAATTAGAAGCACTAGCGGATGAAAACTGGGAAAAATTTAT
>probe_3a9b6cf332
ATTATCGAGTATCTGAATTCTAATATTACGCTTTTAAAATGGATGATTGCGGAAGGCTAT
GACGATAAACGCACGCTAGAACGCCGTATCGCCAATATGCAAGCGTGGTTGGATAATCCG
>probe_a3905e5eae
TTAATTGTGGTATCTTCTACCTCATTACCAAATGATTTCATCACAAGCTGATGATGACGT
TCTACAAACTCGGTCAAATCGTGTTCTTGAATACTCTCTAACTCTTGGTGATAGTTCTTC
>probe_e0c594fe1f
TTTGCCAATGCTTGAGTCATTGCATAACTACTGAGAGAGCCTTTCGCCTCAGCCAGCACA
ACTCGAGTAACGGGAATATCGGCAAGCCCTAAAAATAATCGATAGTTCAACGCGCTTTGC
>probe_eb4fbfb8b0
AAAACGGAATTGTTCAACTAATTCAGCCGCCACCACCGCCGGTGATTTCTTTGCAACCTG
AGCTTTTAATTTCACCGCTTCTGTTTGTAGCAAATAGGCTTGAAGCAAGTCGGCGGACGT
>probe_f64c80b2de
GTCGTTTGAATATGTTAGTGAACGTATTTGGTAAACGCCCGGCAGAATTGTTTGATGAAT
TTGCCGGCAAACACGCTGATGAAAGCCGCACGGGCGATGTGAAATACCACCAAGGTTTCT
>probe_68c8d8758d
CAGATGAAATACAACGAAGAACACGGCATCACGCCACAAGCGTTGAACAAAAAAGTGGGT
GAATTGCTCGACATCGGACAATCCGACAAGCCAAAACGGGGCAAACAAGCGGTCAAAAAA
>probe_bf99573ea4
AGCGGTGTAGCTTTGGCAATCGCTTTTGTGCCTGCCGGAATCGATTTTAAATGGCTGATG
TTTAGCTCCATTCCCACCGCAATTTGATGGGGTTCACACACCATTAACGCCCCTGCATTG
>probe_eb424c71f0
TGCCCTCTCGCAAGCGGTGATTTTTCATAAAAATATTGCGATTCCACCGTAGGCGTGGCA
GCCAATAAATAGAGCAAAATCCATTGATAACGCAAAAAGTTATTAGCTAACTTCATATAA
>probe_e50ba63d25
TACGTTGATGCACGACCATATCAAACATCATCGGCAGGAAAAACTGAATACCATTTAAAC
CACCCCAAGCCTCCCAAATATCGTGAGTGTCATTATTTTTTTCTTCATCGGCTGCTGGAG
>probe_707f717b7d
TCTGAGGTTGCCCCATAGCCCACAATTTCAGCATAGATTTTGGCACCACGAGCAAGAGCG
TGTTCTAACTCTTCCACCACAACCACTGCACCACCACCGGCAATCACAAAACCGTCACGA
>probe_5d1be883cc
TACCAAGCCCAATTTGATGCGTTACAACGCTTTAAAAATCTGCCTAACTCGGTTAAAGCC
TACCCGGCTCACGAATACACCAAGAGCAATTTGAAATTTGCAGAAGCGGTTCTACCACCA
>probe_7c3fbc1a21
AGTGTTCTCCATTAACCGTCAGTTTGATCCAAACCATCCATTCCACAAAGTTTCCGGCGG
TAACTACGAATACTTTATCGGTATGGATATGCAAAATATTATCGATAAAGTGGAAAAAGT
>probe_cf79a4742f
GAACTGGAAGCCGACTTTTATTGATTCTGTCACCAGAGTAAATGTGGAACGTGTGTCAGA
GCTTAATACAAGCGGTTCAATGCTGACACAAGATGAAAATATGGTGCAGGTGGAAATGAC
>probe_23f4dfb5e8
CATATCCGCCGGTTTTGCATCAACAATACGGTTTAATAATGCGACATATTTTTCCGCTAA
ATCAGTTAAATTAAATCCTCTGGCTGCAAACTCTTTCCGTTTATCTTCGGCACAGAATTG
>probe_1482e472bd
GGTGTTGGGAGTTCGAGCCTCTCCGCCCCTGCCATTATTTAGAAAGCCGACTGATTTCAG
TCGGCTTTTTTCATTTATGTAATTTGTAAATTTTCCTGTTATTTCTACCGCTTGTGTTAA
>probe_1c0438bc6c
GTAAGGCAATGCGTGCGGCTTTGCCTGAGACGGTTTTGTTGAATAAGCCGATGACAAACA
GTGCCACAATCGGAATGTTCACAAAACCGGCGAAACGTTTGGTCAGCAAGAAAATACCGT
>probe_4cf2e8dce6
ATTTGCTAAAGAGAGCCTACTTGAGCGTATAAACAACAAAGGGACTATTACTGTGGGTAC
GGAAGGAACTTATGCCCCTTACACCTATCACGATGCGAGCGGTAAATTAACCGGTTACGA
>probe_8b05afabfd
GTAAGTTAAGTGAAGACGAACTCTACTATTTTGCCGCAATTGACAATGCTCGCTTTAAGC
GACCGGTTGTGCCGGGCGATCAACTTCAACTTGAGGTTGAATTTCTTAAAGAAGTACGTG
>probe_42e01873cc
CACCTTTATTCTTTAACCCAAATGCAGGTCACGTTTGGTATCAATATGGTGGCGTTAGAT
AATGGGCAGCCAAAAGTGCTGAACTTACGCCAGATCATCGAAGCCTTTGTTAAACACCGT
>probe_0da1bb8c84
TTTGTTGTTGTGGTAAAGGTAAAAAACTCACGGAAAATGACCGCTTGTTAGGATTTTCAT
TGTATTTATGAAAGGGAAATGCAAGCGGTTATTTTCTTGCTAAGTTTTACAAGTGAAATC
>probe_cfd3e50fb9
ATTTAGAGGAAAGTGCATTCACCACCGATACGCCCACACCGTGCAAACCGCCGGAAACCT
TATAGGAGTTATCGTCAAATTTACCGCCTGCGTGAAGAACAGTCATAATGACTTCTGCTG
>probe_08538d088d
AATATACAGAAACGCCATCAATGACGGAATCAGGACGGGCAAAATAAACATATTCAAAAA
TACAAGGATTCAGTTTTGGATTATCGGCACAAATTTGCGAATGTAATTGCCCATCAAAGG
>probe_0ce025342e
AACGATTAAAGAAAGCATAAATACCTGCCCCTAACGCCCCCATATCTTTGATAGATTCCC
CAAAAGAGACTAAAGCACCAAAAATAACCGGCCAGACATAAAGCAAGATAAATGACACCA
>probe_b3215f3fab
CGGTTCGACTGACTAAATCTCCCAACAATGCCCAAGCAATACAAGAATATTTAACATCAA
AATAAGGAAACAACAGAATGGCAGGCCATAGTAAGTGGGCAAATATTAAACACCGTAAAG
>probe_16497f6c7a
ACCTGTTCGATTAGCTAAATCAGATGTGCTTTTAGCCTCATCTATCAAGCGTAATAAATT
ATCGTATCTAATTTCTTTTAGGGGTCTCATATCCCACCTCCATACTATTTGCTTTATTTT
>probe_368e71d515
TAGACCCGTTTCGCATAGCCATCTCGGCGGCATTTTCGCCAAAATTGGTAGGCGTTGTCG
GTTACGCCCTCTTCGCCGCCACTGTCCACCGCCATTGCCAAAATCGGCATAAAGTCGCTC
>probe_bf4006529c
GGTTTACAGTGCAGGCACAGCGAAAGCATCGCCTATTTGGGATTTCAACTTAAACGATTT
TGATTTGTCGGTAAAAGTGAATTTAACCGGTTATTTCTTAACCGCAAAACACTTCTCCCG
>probe_7d1ba1e3af
TGCGAAATTGGCGATAATGTTGAAATTAAACCTTATTCTGTGATTGAAGATTCGATTGTC
GGGGCAAAATCCGCTATCGGTCCATTCTCTCGCTTACGCCCGGGGGCAGAATTAGCGGAA
>probe_0d05d9ab2a
GCCATTGCTCACCGAGTAAAATTTGTTTATGGGGAAGGATATGTTTATATTGCGCCAAAA
TTTCTGACATACTCGGCTGAACATCGTGATTCCCCTCTAGCCACACTATCGGCGAGTTTA
>probe_e825f790dd
TTATGCGTTTGATGAGTAATGAAATTAAAAGCGATCAAGAAATGATTCTATTGCTCTCAA
AAATGAATGCGGAAGAAAAACTAGCTGCATTTTTGTATAATCTTTCCCAACGTTACTCAG
>probe_b727685fe3
AAGTGGCTGCTATTATGGCGAAAGAATTAGGTAAAGATGAAATGTGGCAACAACAGCAAG
TTATCCAGTTCCTTGATGTTGCGAAGCACTATTTATTGGTAGATTATCAGCCACAGCCAA
>probe_e5c54874f5
TCAGACAATACCAATACCAAAGGCTTACCAAAACCATTAACAGATAGCATTTATCCCGAA
TCACATCTTGATAAAAATGCAGTATGGCGGCTGGATTTGGAGTTTGAAACGAAAGAGCAA
>probe_f1f30f2d9b
GCTAAAGTAGGGGGCGAGTTCTGAAAAAAATGAATAACGCTAGTATCCGTGCGGAACATC
ATTCACCGTTAGATTGTTGGAATTGACATCGTTGCGTACGCCAGCGTGGCGTCCCTACAT
>probe_dc18e6c545
GTGGTGCAGTGGAAATGGTCGAAACTTCTGAAGACTGGGATCAAGAAATCGGGACTTTAA
TTGACCCTGATGCCTTTGCCGAAGTTTGGGTTGGCTTAGTCAATGAACAAGATGAAATGG
>probe_0d2a869c98
GTGAGCCCTTAATCCATTCTAAAATTCTCTCTCTGTCGAAAAAAAGCATATTATTACAGC
AAACACAAGTGACAATAACGGCTGTTCTCGCTTTTTGGTCTAACCAATATTTTGTTCCTT
>probe_9e11f7a058
CGAATCAGCTTGGTTATTAACTACGATATTCCGTTAGAAGAAGAATCTTATGTTCACCGC
ATCGGACGTACCGGTCGTGCCGGTCGTTCAGGTCGTGCCTTACTGTTTGTTGAGCCTCGT
>probe_123793c524
GACCGTAACCCTAACTACATTGTGCCGAACTGGAACTTCCAAGGGGCTTGCTTAGGTGTT
GATGCAAGATTAGTGGTTGAAAAAGGCATTACCCCTGTAATCAACACAGGTATTGCCCAC
>probe_2ae56f7a1e
AGTTATGTAGATGCCCGATTTGCCACAGTGATATACACCTAGAAGCTCTCGTAGAAGATG
AAGCCGGGCGTGAACTACTCGGCAAAATCAGCCAATTAACACACGGTGTTGCTCAACCGA
>probe_ed01c2cce0
AAATTGAACAAAACCCCTAGAATGGAAGTTCTAGGGGTTTTATTTTTAAGCTTTATTAAT
GTATATGATTTTACAAGAAACTCCTAGCATTTTAAATTGTTCCAGACTTCGAGATAAGCT
>probe_3638b899b6
TCATATCATCAATAGTACCGGCTTTTTCACTGCTGTCTTTACGGTTTGAAACATAGAACA
TAGTTCCTTTGTGGCTATTAACGTAGTTGTTAAATTCCACTGCACCGGCAATCGCTCCGG
>probe_c2b3d8df0d
ATTGAGGCAACGCTCACACTCCGAAAAAAGCGGTTAGAAAATGGGGTGAGCCAAAGCGAG
AGCGAAAGCCCGGCAAATCCCGATTTGGCGTAGCAGAAGCCTTTAAGCAGTACCGACAAG
>probe_a0c2139c44
GTCCGATAAAATCGATTCTCGGCGAAAACCACCACTTTTTAGCTCTCCTGGACCTAATTT
TAGGTAGTCGCCTAAATCAAATTTGCGAGCAATAATCGCTAGAGTTTGCTCACGCACAAG
>probe_7d14dddaea
AATATTATGATTTGAAATCAGTATGTTATTGAGTATTTGAGAATGGGTTATCTTGCCAGT
TGTATAAAATAGGCATATACTTTGGCATATACACTATCTATCGGAGGGTAAAGTAAGATG
>probe_0aa56c35a1
CCGATAGGGTAAAAGGAAGGTAAAACGGAGAACAAGCTCCTCGGGGAACTTGTTCCCCTA
TGGGTTAGAATGGAGTTTTGCTATTTAGACTGTGGCTTATCTGATTTTGTAAACAAAATA
>probe_27ee471613
AAATATTACCGCTTGTAATGATACAAATAGTTGCAACTATAAGCCCTGCCACACCACCAA
CAACTAATGAAATGCCTACCGTAGTATTTTCAAAAGCACCTAGTATAGAAAATGAAGCAC
>probe_140f84ce09
AAACAGTAAATAGATAAGGGCGAAAAAATCGCTAATGAGGCGGGTTGCAAGCGGTTAAAT
ATTAGAAAAAATTTGCAAAATAAAAGACGAACATTTCTGTTCGTCTTTTAAGCCATTTAG
>probe_11ba5e94f5
CGAAAATATCCAAATAAAGCGTGCCGGTTTCTTTAATATGACGTAGCAGAGAATGTTGCC
GCTGGTAGCGAATCGCAAGGCGAATTTCGCTAATGCCAGTGGTGGATTCAGGCCATTGAG
>probe_7800014c14
TTTACGCTCATTGCGCGCTCAAGGTATAGATGCCAGAATCATTGTTTTAACAGTGTCAGA
CGAGCAATCCGATGTATTTGCATTAATGGATGCTGGTGTGGACGGCTATTTATTAAAAGA
>probe_d392a8c2f4
CGCCGATTCCGATAAATTACAAGTGGGCGATTTTACAGTTGCAATCGGTAACCCGTTTGG
CTTAGGACAAACTGTTACTTCAGGCATCATCTCGGCACTTGGTCGTTCAACCGGTCAATC
>probe_4148294491
ACTCAGTTTCGTATCTGGGCAACCGCTCGCCTAAAAGACTATCTGGTAAAAGGCTATGCC
CTTAACGAACGCCGTTTGCAGGAACGAGGTATCGAGTTTGAGCAGGTGATTGGTTTGCTC
>probe_83f50b13fa
TGGACCATTAGCAATAGTTAATCCTGAATCATTTAAAGTTGTATTACCAATAGTTACCGA
ACCATCTTTAGTTAAGTTTACATCTTTAGATAATTTAACAACTAATCCATTATTAGTATT
>probe_defbf3a157
AATACTGGTAAAAAAGCTACCTGGGCCTAGCAGTATTAACTCAGCACTTTGAATAGCTGA
AATGGCTTCTGGTGTAGCAACAACCATAGTATCTAACGCTAAATGTTGTGGTGTTTCTGC
>probe_e9a1070006
AACCAAGGTGCAGGAGCAATCCATTTTCATGGTAATACCACTGTGGAAGGTATGAAAGCA
GGCATTACTTGGTTAGGAGCCGGTGTTGATATTGATAAAGATAAAAATGTGATCTGGAAA
>probe_51c7ae1181
TCGTGGTGGCAAACAACTTGCAAAAGAGCAGTATGATGTTGTAATCGATCCGACTGTTAC
TTTACGGAATCGTGATCTCTTATTTTTACGCACTATATCAGCCAAACATTATGTAGGTTA
>probe_452332b610
CAGTAAAAACTGTTCGATCTCTCGTAGAATCGCATCTTCGAGATCACGTTCCATATAACG
GTCGTTAAGGTCGAGAAAATCCAAAATATAGGGATCTTTCAACACCATTGACTGATTATA
>probe_20a8bc8d7c
GGAACGGCAAATTAATAGTAGTCTATACGAGCGATTATTGCTCAGTAATGATAAGGAAAG
TGTGCTTGCTGTTGCCAGAAATGAGCAGCAGCCGGTTGATCCGAAACAGCTCATTAAAGA
>probe_504a033579
ACTATTAATTGATACTGATGGTAATCCAGAAAATAATCAACCGCTTAAAATTGAAGGGAT
TGAGAACCGCCTTATCAGTTTTGCAAACTGTTGCTTACCTATACCGGGTGATGAAATTAT
>probe_e164a9c441
TACGGCTGATTTCAAGCTTGCCATTGTCTTTAGCTGCAAAGATTGTTGCGTTGAACGATC
GGTTGATCCAGTCGCCTTCAATCAGGACTTCTTTATTCGCTACTTTATCATAGGCATGAG
>probe_99cf000134
CTGTGGCGTTATTTTCATCAATAAAAGGCACGGTATGCTGACCGTTTAAATGATAAACGC
TGTGAAACGGGGTTAAAAAGGTGGTAAACACCTGTTCGATTTCTGCCACGCCGTGCATTT
>probe_5cc690e6c1
GTCATTGGCTTTGATTTTCCGAATGACGAAATGCAGTTTAAGCACAAAACCGGTAAATAT
ATTGCTTATATGTTAAACAATAATACTGACGGCACGCTTTCGGATTACTTGATTAAACAG
>probe_0ebb52a305
TATCTTCTTTTGGCGGTCTTCTGCCTAAAGAGGTTAAATGATTTTTCGCAGTATTCACTG
CAATGCGATAAAGCCACGTATAAAAAGCACTTTCGCCACGGAAAGACTCTAAAGAACGAT
>probe_830c56d779
CGGTATTATTGATGTGAGTAATTCGGGTAAAGCGAAAACTCAGCATATCTTATTCAGAAC
GCCATTATTGACGCCGGGAACAGAGCATCGTGAACGCGTACAAACAGGTAAATATGAATA
>probe_59ffbb28e6
CCAATATAAAGCAATGAAAATCGGCATTTGGATTAAAATTGGTAAGCAGCCACCCATTGG
GTTCACTTTTTCTTCTCTGTAGAGTTTCATCATCTCTTGGCTCATACGTTGGCGGTCGTC
>probe_b9b19d5a17
GGATCAAAGTGTTGAAAAAAGTGGAAAATATTATTCGTGAAGAGATGAACAAAGGCGGGG
CTATCGAGGTATTAATGCCGGTGGTTCAGCCGGCGGAATTATGGGTGGAATCCGGTCGTT
>probe_7eaf845c28
GATCCATATGGCGTAATTGCCTCCGACTTCGCCAATGGTGGCAGTGATTGGGGGGTAATG
AATTGGCAAAATACTGAGGTAGACAATGCAGTCAAATCGCTCGAAACCGAGCGTGACCCG
>probe_282655758d
AATCGGTGGATTCATCGGGGTGAAAAAAGCCCTAAAAGTAGAAATGACCGAAATGCCTGA
ATTAGTGGCAATTCTACACAGCTTTGTCGGTTTAGCAGCGGTATTGGTTGGTTTTAACAG
>probe_b9981c8570
AACAGTTCCTGTTTTTTCTGCGTGAACCCAATGATCAGCGTTTGCCACAATGAAAGATTT
GGCCTGCGGAAATTGTGCCAAAATCGTTTGTGTATGCTCTGCTTGAATATAATCCGATAA
>probe_a9cf9d34d6
CCCCGTGAATTTCCACACCATCAAAACCGGCTTGAATAGCTAAATCGGTGGCATTAGCGA
AAGCTTGGATCATTTGCTTCACTTCGTCCGCCGTTAGGGCTTTAGCACCGTTGGCGTGCT
>probe_eaa76908ab
TCATTCAGTTCTTTCGGCTTATGTTTTTCAATGCCGAGCTTTGTAAAGAAATTGGCACTG
ACGCCAAAAGTAAGAGTGAGATTCTGTGCCGAAAGGCTATCTGCCTCACCGGTATCCGCC
>probe_574c70a7f9
TGAAGAAACCTTTCTAAAAGCAGTTACTCACATTGAGCAACACACTACCAAACATTCAAA
ACTCTATAAGAAATCCATTATCTTCTATTTGTTTGAAAATGGCATCTTTGAGCTAAAAGA
>probe_33fb85db20
TTATTTTGCGCTCTTTGCAAAAAATTAACAAAAATAGACCGTTTGTGTTTAGCGGTATTC
AGATTTGTAAATGTTATAGAGAAAAAACGTGATCTTAAGCCGATATTTAACCAAAGAGAT
>probe_80b057ccc8
CCTCATCACCTACCGCATAACAGGCTTGTGGGCAGTAGGAATCCATAAAAACATAATCAT
CTTTTTTCACAGGAATCCATTCATCATCTAAACGGTACATTCCTTTACCTGAAAGAAACA
>probe_16bfe3195d
CCAACAGGGTGAAATCCACTTAAATGAGCTGAATATAGCCAACACAGCTTCTCAAACTAT
CGCTCGACAACTGGCTATCTTGACCCAAGATAATGTGATTCATAGCCGTATTACCGTCAA
>probe_8e38046280
CTGCCAGTGGTGAGTGTGCCGGTTTTATCGAACACTAGGGTGTCGATTTCACTGCTTGCT
TGTAGTGCCTCAATATTTCGCACCAGCACGCCAAATTCGGCAGAACGTGCCACGCCGGCA
>probe_38dd128b5d
TGCTATTAGGCGAAAAAGAGAGGGAATATGCCCTGCACAGCAACCCTCGCTACAACAAAC
ATCACCTTGTGCCGTTTGGCGAATATGTGCCGTTTGGCTCGGTGCTGGATTGGATGCGGG
>probe_c8c3d39639
CTTCTCTCTTACCACCAAGTGCATTTACTACTCGGCTTAACCATTCCAGTGATGTTAGTG
ATTTTTCTCAGCACCATTTTTGTGAGGAGGTTCACAAAATAGAAAGATAAGCGGTTCAAT
>probe_53694b9db6
TTCCTTGGTGACTTTCAGCACATTGTGGAATTGAAGTAGTTTTTTCTCACTATCTACTTT
GGCTTTACCGACCGTTGGGATCTCTAATCCATCCTCAATTTTTTCGCCTTTTAATACTTT
>probe_e80f47e6e2
TCTTGCTTTTCTTAACGTTGCTTTAATATTCATTTTTACTTACTATAACCAATCATTAAA
AGAATCAACCTATTATAGAGATGAAATCCTTAGTTATAAAACTTTTTGGTACAAAAAAAG
>probe_70f4ba16b9
AAAATCGCAACAACAACTCAATTCAGCGGAAGAATTAGACGCCTATTTTGAAGAGCAGCA
AGCTCGCCTAGAAGATTTAGAGGCAGAGCTTTCGGACTTTGTAGAACAACGTTCAACCCA
>probe_c3fbb34443
GCTCTTCAGACAATTCTCTGATCTTTACATCTTCAGCAATACCCGTTGCAGCACAGATGG
CTTTTGCACGAGTTTTACCGATACCGTAAATTGCAGTTAATGCGATTACAGTGTGTTTTT
>probe_3835855726
GCTTAATGTTTGGAAGCTCTAAATTAATTTTAGCTATTACCACTCTCGGAGTAATGAATG
TATTACCTTACATTTTCTTAATCTAAGCAGGGTAAATCACGCCCAAACTCACGGCTTTTT
>probe_d01f586e82
AAGTGTATGACGTAATGTAATTTGATATTGGTCGGTATCATCTTCAATTTGGTCAAGTTC
AAGAATCATTTTATTGACGAAATCAAGCTCTCGCCCTCTAAAACCAGTTTCTAATAACTG
>probe_3cfc520fba
CGGTTTAGCCCACCGCTTGGCTGGAAAATCCGTTGTTGTTCGGCAGCCGATAAGCGGGCG
TAAAGGGGTAAAATTTCGCTATGTCGCAGTTCCTGCTTTTGCAAGGCTTCGGCAGTGTCA
>probe_5232122661
GTTAAATTGTAAAGTCATAGGATTAAAACGTAAAAACCCTTACTTCATAGAAGTAAGGGA
GTGGTTAATTAAACGTTGAGCTAGTTAATAAATTTCATTATTGCCATTAAAAAGCCAAGA
>probe_3416fd68eb
ACAACACATAACCAAAAAATGAAATTCATATCTTGCTCAGTTTTGATTTTGTGTAAAATA
CGCTTAAGTTTGTTTTTCATTTAGGAAACCTTTAATGTTTAGTTTATTGCGTGATGCTTT
>probe_e7d4eb0a79
TTTTAAATAACGCACCTTCGACGCCCACAATGTCGCCTAAATCCCAAAGGCTGACTTTTT
CTTCGTAAACGCTGTCACTTAAGTTATCACGAGCTACATAAAGCTGAATCGCACCGCTCA
>probe_5a40b55c2e
GTTCTCAAGCACAAAATAGGCGCCTTGGCTACGAAACAGATCAGCATTATAGCCTTCTCC
AAAATTAATTGTACGAACATCATTAGCTGTAAATACTTGGCCTACTAAGGAAATATTCGC
>probe_6c394abcf8
AAAAATCAAGATTTTCTCCATAAAATTATCTTGAATAAGGTGATGTGGACAAACCAATTA
GCTAATGGTGAGAAGTTTATTGAAGATGATAAAATTGAGAAAGCTAACACCTTTTTAGAA
>probe_a4bc01f06c
GTATCCATATCTGATTTAGCCAAATCTTTCAAACTCACTTGCACTGAATCAAATTTCTTT
TCGACCTTGTCTTCACCTTTTTCATCACGCTTACCCGCAAATACAACGAAAATTGATTTG
>probe_506d4f4c28
GCCGTGTCTGGCGATTAATTTATCTGCCTCGGTTGGCCCCCAAGTGCCGGATTCATATTC
ATACACACGCCCACGATTAGCTTTGTAGGCTAAAATCGGTTGCACAAATTTCCAACAAGC
>probe_8eb976889d
GTATTATGGTTTTGTTTCTGATCAAGTTTACTTAAAATCCCCATTGCCAAAGGTAACATC
ATTGCAGCTGTAGCTGTATTACTCATCCACATTGACAAAAACGCTGTTACCGCAAATAAA
>probe_4adbe3504f
AACAAACAACTTTATTATGATAGCTAAGTTTAATGGCGAAAGCTGGATTACATCGGGAGG
TATCTTAGGTATTCAGCCTGTTTACGATGTTACTCATTGGCAACCACTTCCTGAACCACC
>probe_90a580f258
GGTGTTACACCTGTTTTAACCAATGAGAAAATTTTCAGTGGTAAAACTTCGTAGCTTGGG
CTTGTCACGAAAGATGAAACAATAACGTCATCTAACGAAATCGTAAAGCTTAACAACCAG
>probe_784ef4f3e7
GGTTGGGTTATTCACGGCTTATGGCCGCAAAGTGGCAAGGCAAGAAGTGTTGATGAACAC
CCTCGTTATTGCCAAGGCGATTTGCCGATGGTGGCAGAGCAGACGATTAAGCAATATTTA
>probe_b36c0c10d4
TGGCAAAACGAAGCGAAATTTGACTATCGCCATCAACCACCAAAGGACGAGAAGAAAGAG
TGTGAGGGTGCATCGGCACTAATGCCATTGCATTCATATTCGGGGTTAAAATCGGGCCAC
>probe_4ede0e4b2d
TTAACGAAGAAGAGCAAAAAGAGAAATTCGGTTTCTTATTAGATGCGTTAAAATTCGGTA
CTCCGCCACACGCAGGCTTAGCCTTCGGTTTAGACCGCTTAACGATGTTGATTACAGGAA
>probe_f5d4ba12dc
CGGTAAAATACCAACCTATAGTGAACTTCATACAATGCTAAGTCATAAATATCCACACGA
TGCAATCCCATCTAAAAATACAATCAAGAAATATTTAGGACAACACTAATCAAAATCCGC
>probe_e4a1472c0a
GCTAAATTATACTTTACAAATGAATTGTTGCAACCGAAAAGCGACACAAAAACTTGTTAT
TCTTCACATTTTTGAAAAAAAATTTTATTTACGTTGCATTTTTTTGAGTAAAACCATCAA
>probe_facfa9e94b
GTAATGCAAGAGGAAACTACGTTAAATTCCGATGGCTCTGTAACCTTTAACCATATTCCA
AAATTAGGCAGTAACATTCGCCGCATTGGGGAAGATGTTAAACAGGGGGCATTGGTCTTG
>probe_ce04e2ba69
ACTAATTTGGTGTTACTCAAAGCCTGGTTGGTACAAAGCCAGCACCGCCATATTGAAGTA
GGTGGTATTTTAGCGGATTTTTCTCGTGCATTAACTGAAAATAAAATTGAATTGAGCAAA
>probe_e3351ca908
GGTGCTTCAACTGGTGCTGCACCTTGACCGAAACGGTATGATAAACCTGCAGATACTGAG
TGGATATCTGGGCTGTATTGGAAATTTGTACCTCTTGGTATTAGATAACCAACTGTTGTA
>probe_f36654c695
CAAAAAGATCCAATTTACCGCCGTTATCACCACAATTTAATGACTTTTGGTATGACCTAC
CAATACAGCGAACAGTTTGTGTTACCGCTTTCACACGATGAAGTTGTTCACGGCAAAGGT
>probe_04b7907241
CATATTTGGAATTTTGCCGAATTGCCACAGTTCTATGAGCAGAAAAAAGCCCATTTCAGC
GTGAAAGCCTACCCTGCGATTGTCGATGAACAAACGGCTGTGGGGGTGAAACTGTTTGAA
>probe_cc91a0fcc5
CAATTCTTTTTCATAAAACAGTTTACAGCGAATGCTGAGACCCTGTTCATTAATCTCAAA
GCGTTTTTCCATTTTATGTTAAGTATTGAAATTGAAGATGACAAAATTTTAGCACTATTT
>probe_1d7d1533c0
ACGATCTTCAACGCCGATGGATTCTGCCCCGGTAATTTCCACATAATCAATAAAATTACG
GTTCCAAAGCGGTTCAAATAAGCCGTTAGAAAAACGTAAAACGAGTAAGTTTTGTACCGT
>probe_6dddc4a58f
CACCAAGAGTTACTGACCGCACGGAACACACGTTCAGGGTGTGGCATCATAATAGCGACT
CGTCCGTCTGTATTACCGATAGCGGTGATACCCAACGCCGATCCGTTCGGGTTGGCTGGG
>probe_34ea0214e0
TGCGAGTGTTTCGTGGCGAGTGTAAGCGGTTAATCATCAACATTCCACCACGTTATTCAA
AGACAGAAATTGCGATTGTGAATTTCGTGGCGTGGTGCTTTGGACAAGTGCCGGACTGCG
>probe_1e5e6f9654
TTTCATCACCTACGCCTACTGGCGTTTTTTCTAATAAATTCCAAATATTTGAGGAAAATA
CATAACGTCCTACTACCGCTAAATTAGAAGGCGCCTCTTCAATACTTGGTTTTTCAACCA
>probe_6a1fd760d9
ACCCGGTGTGCCGTTTAATTCAGCAATGTATGCGTAAAGCGGTAAGCCTTTTGAAGCGGC
TGCTGCTTTTGCTGTTGCTAAAGAAACCGCTAAGATAGCGTTTGCACCGAATTTTGATTT
>probe_f16c5933ac
TGAGCGTTTAGCGAAATAAGCAGAGAGAGGGGGCAAGCGGTCATATTTATTCAATATTTT
GCAAATACCCCTCTCCCTGATTTTGCTTCTTAATGAAGAACAATCTATCCTTCTCCCAAA
>probe_b51f16a306
GCGTGTGCCACACTCTAATTTGTTAGAAGTGAAAAATGTGAATCGCCCGGTGCGAGCTGA
GTTAAAAGCGGGCAAAATTTGGCTGAAAAATCAGTTGGATTTCAGCGACTTAGCTGATTA
>probe_ad733898f5
CGATGCCCACTAATGGCATGCTGGTGGGATTCATCTCGAATATGCTGAATTAAATGCAAG
GCAAGACTATCTGGCGGTAAGTGAATTTCTTTATCCCATTTGCTGATAATTAAAGTTTCC
>probe_fc6d04d88d
GTATCAACTCGTTTAGCATAAGCAGCATTCGCTTTTGCACGTTGATTTAATCGGCCTAGC
TTATCCGCTTGCTCTGCAATATTTCTGTTAGCCAGTTTCATTTTGTGGCTTAACTCTTGC
>probe_748b179a28
AAATATTGAAGAAACGAATCATATACTCAGCCTTTATCAAGATAGTAAAGAACGCCCCTT
TATCCATTTAGTTGATGGTGGATTAACAGATAATTTAGGGCTTGCCAGTGTGCTGGAAAT
>probe_f92238c2ac
GTTATTTCGATAGGCTATAGGGTAAACTCGGTGCGGGCGACACAATTTCGCCAATGGGCA
ACTAAAGTATTACGGAATTTCGCCCAAAAAGGCTATGTGATTGACCGCCAAAGAATGGAA
>probe_7736a11b19
CGGGACGCTATTTATCGACAGATAATCCGGTAGATGGGCTATATAACCGAGCTTATTTAC
GCTCGGAAACGTTACAGAAAATTTATGCTAATTATGAAAAATTGCCAAATGGTAATTATC
>probe_f74f411351
TATCTAAAGCGACAGATATCGGAGCAGTAGCTTTAGGTACATCTTCTTATGCTTCTGGGT
TCAACTCATTCGCAGCAATGCGCCAATCTGCTGCAAGAGCTGATTATGCGGCAGCAATAG
>probe_0bf37aa093
TCAAGGTTAAGCAAGAATTACGCAATTCAATAAAACGGGTTAATTCTATAGAAAAGTCGG
ATTGGAATACGTTTGCTCCAGAGCCTAGATAACTTTTCCATAAGGAATAATCAAATCTTT
>probe_89b3ece184
ACAATATCTCGTATTTCACATCAAATTATTGAAAAACACGGTGATTTGCAAGATGTAGTG
ATTGTCGGCATCAAACGTCGAGGAGCTGAAATTGCCGAGTTAATCCAAAAACGCATTGAA
>probe_04234cfe22
TGAAACCACCGGTATGCCACCAACCCGAGTAGAAATAGCCCGTGAAATCGGCTTTAAATC
ACCTAATGCGGCAGAAGAACACTTAAAAGCCCTTGCTCGTAAAGGCTATATTGAAATGTT
>probe_b83c059cb6
ACTTGATTCAGCTTACACTTGTTCACTCAAATAAGCTACTAAAACTTGATTATTTTACAC
AATTTCATTACTGGTCTGAACTCTTTCTATCAAGATAGCGGTTGAATTTCAGACATTTTT
>probe_3fea1a73d7
TATTTAAATTCGGGCCGTTAAGGAGAAGGATTTTTTTCATATTTACTTATTCAACTTGTA
ATTCATAATTAAGCCATTTACGGTTTTCTTTCGCCCCCAAGCGTTGATAAAAACGAATAC
>probe_4bfc801252
AATTAGAATTAATAGAATTAAAAAACACTTACAATCAAATATTACTTGGTGGCAGCGAGG
ATTTATCTGCGCTTTACTCTGCTCAATTAGATGAAAAAAAGCAAGAGCAGCAAAATCTAC
>probe_627b800a5b
ATGCCGTGGTTTATGAAAGGACTTTCTGTGATTGGTACTATTGCGATGTTCTTAGTCGGT
GGTGGTATTTTTACCCATAATTTACCAATGATTCATCACTTCGTAGAACAATTCGGTATC
>probe_26d925e290
CGGTTTCAACAGCCATCATTGCTTATATTTTACTGGACGAACGTATTTCCATTGTTCAAA
TGGGCTTTGCTTGTATTGTGATTTTAGGCTCAAGTATCGCCTTAAAGTTAGTAAAATATC
>probe_4472024ba4
TTGCCTAATAATTTTTTGATTAATGGTGTTTTGAACACAAATTGGCTCACTAATAGCACC
AATGCAAACAGAGCGTAAACAATGGTTACTTTCCATTGTAAATATTTAACTTCATTAAAA
>probe_270e6ccee7
ATTGCCCGTTACGCCGAAGGGAAATTTGAGCCGACTCGTGGTAGCGAAGCCTATTCAATG
TATCACTACTGGTTGTCGATTTCTGCTTCATTATTCTCGGCAAACCTTGTGATAATGTTG
>probe_bbf41b7f26
TCACCAATTAAGAGTGGCAATGAAAAGTTTGGGCAGCCCGATTTTAGGTGATAAACTCTA
TTCAGGTAGCCAAGCCGACCGTGTTTATTTGCACGCTTATCAGCTTGATTTTGAATACGA
>probe_92b04602b8
ACTGAGGGTGATTGAAAGCCATCATTTTTATGTGAATTTATTATGTGAACTTATCGACCA
TTTACTATTTTCGTAAGGAGAGATTATGAACAAATTAGCAAATAAACTATTAAAGGGCAG
>probe_9de7880d93
TCAAAGCATTGGTTCAAGCCTTTAAGGATTCGGTCAAACGTGCCGTTGAGGCAGGCTTTG
ATACAATTGAAATCCACGGCGCACACGGTTATCTAATTCACCAATTCTATTCGCCGAAAT
>probe_43e4804472
AACTTTTGTGAAAGCAGTGTTAGCTTTTCAGCTTGAAACATATCACGGTTTACCAGAATG
GATTCCTGAGTTTGATTCTGCTGAATTTTGGCAATCCCTTTCTTGAAAGCCTGTTCAAAT
>probe_e05152dca0
CCCTTGATTTCCACAAGCATTTCTTCCAATCAATTTCGTGTGGGGCATTCTTGCTAAAAG
ATGAAGCGAATTACCGCTTTATTGATTACAAGGCAGACTACCTGAATTCAGAATATGACG
>probe_619f8bc4e9
CAAATTCAATCTATCTTGATTAAAATAATGTACGTACTTATAGGAAGAAGGAAAACACAA
TGTCAGTAAAAACCGAAGTTTTATTTAGTAATCATTGGAATGTTCGAGTGAGTGATCCGG
>probe_e4c9e753e3
AAGGCAATCATGCAAGCACCAGTTAGGGTAGCAATATCAATCACTAATTCCGGTTCAAAA
CGTTCTACATAGCTGAGAGCATCACATAGCACTAAACGTCCTTCTGCATCGGTGTTGAGT
>probe_8bc5f8773d
TTTTCTGCTGTTACTTTATTGAGTGTTTTGCATGGAATGCAGTTGGAACGTAAAAGATTT
AAGGAGCAAAAAGAAGAATTTGAAAATGACAAAAGAGTATTAGAAAAGAGAAGAAGAAAA
>probe_b1c535334c
CCTGTAATTGATGCTCTTCCAATTTGGCTAAGTGGCGTAAACGTAAGTTCAGGATCGCCT
CTGCTTGCACATCGGTCAGATTAAAACGAGCCATTAACTCGGCTTTCGGCTCATCTTCAT
>probe_a8e133b50d
AAAGGCTTGCAACTGCATACAGGCTTCTGCCTTGCCTTTTGCTTTATCCCTGCCTTTATC
GGTGGCATTATTGAGCCTTGCGATAAGTGCGGGGTCGTCTCGTTTGGGTTGTAGTTCTGC
>probe_c580cc26eb
AAAATTCCAGCCGGCAGTTGCCGCACAAGCTAAAATAATCGCCACCAAAATCGGTGTCCC
GTTCTCTTTAAACCAATTTTTGGCATCTTCAAATTGCTGCTCTTCGGTTTTATTTAAATA
>probe_af97d45ae5
AAAGTTTATTTTTCATTTTTAGCACTTGAGTATGAGTACCAGGCTGTCTTTCTGCATCAG
AGACCAATTTATTTGCCGTGTTAAACATTTTCTCACATTCAGTTGGCAAATTTTTACTTA
>probe_66c7b7f139
TCCCTTATGACACGGGTTCTTATGCTTTTATTTACGATAAAGAGAAGCTGAAAAATCCAC
CAAAAAGTTTAAAAGAGTTGGTGGAACGCCAAGATTTAAAAGTGATTTACCAAGACCCAC
>probe_21a50e94fa
GACCCACATAAAATTAAAGCTTCTGCAGATGCTGCTCCTTTAAGAGATCTATTAGTCGGT
TTAATGGCCTACAACAGAAAAGGTGATGTCGTTCCGGCCATTGCTCAGAATTGGTTTACT
>probe_814748143b
TTGAATGGGATAGTGAGAAAGCTCTTCGTAATCAACAAAAACACGGAGTTAGTTTTATCG
AGGCGGTAAGCGTATTTTATGATAATAATGCGATGTTAATCCCGGATCCAGATCACTCAT
>probe_da5fa6e013
ATTACGACACGCTGGAAATTAACAGCACATTCCACGCCCCCATCGGGCAGAAAGCCTTTG
AAGGAATGGTGCAGAAAGCGGAAGGTCGGCTGAATTTTTCGGTGAAACTGCATCAAGATT
>probe_91447ed398
GAATGAGTTCGCCCTGCTCGTTAATGCCTTGCGAAATGCCGTGGATTTCTTCGGCTTCGG
TAATGAGCTTAACCGCTTTATGGCGGAAAAGGTCGAAACTTTGCCAGCGTTCGGCATAAT
>probe_b29460d617
TCATTTTAGATGAAAGCCAAAACACGACTACCGAGCAAATGAAAATGTTCTTAACCCGTA
TTGGCTTTAATTCCAAAGCGGTGATTACCGGCGATATTACCCAAGTGGATTTGCCCCGTA
>probe_a7ca8ddf1f
AGGCGGGCTGATCGCAGAAAAGAAAATTGATCTGCTGGTGTTCTTTTGGGATCCGATGAA
TGCCGCTCCGCACGATCCTGATGTGAAAGCCCTGATGCGGATTGCGACCGTTTGGAATAT
>probe_01575dfb22
GTATTAGAGTCAGCTATTGCAAACGCAGAGCATAATGACGGTGCAGATGTCGATGATCTT
AAAGTTGCTAAAATCTTCGTTGATGAAGGTCCAAGCATGAAACGTGTAATGCCACGTGCA
>probe_19d4314485
GCAATGCCGGATTTGTCGTCTGCGCCAAGCAAAGAGGTGCCGTCAGTGGTGACTAAGGTG
TCGCCAATCAGCTTGTTTAAATTCGGGAAATCCGTTGGCGAAAGATAATCGCCACTGCCG
>probe_84d1e04f74
TGCGATTTCAGGTGCAGTGGAAGAAATTATCAAAGAAAAAATTCCTGCTGCGACATTAGA
CCGAAAAGTTGAAAGCAGTAAGCCGGTTCCACACTTTGGGGCAAATAACTACACAGGCGG
>probe_c0ce70d01c
GTCAAAATACCCTTTACTAAAAGCGGTACTTTCAATATCACCTTTAAAATTATCATAGGT
TTTATGGTTTAAACGACTACCTTGTTTTGGGGCTTTACTGACTAGATGAGCGAAATCTTC
>probe_8f9e986126
GGAGTTGGGTGAAAGGGCATTCAGGACATCGTGAAAATGAGATTTGCGATGAGCTGGCTA
AACAAGGAGCAAATAATCCAACGTTGGACGATGTTGGTTATATTGCAGACTAGGTTTTAC
>probe_d5e5a87669
ATAGAAGCAACCAATAAGTCAAATTGCTTCGACACCAAACGGAACTCACGGAAAATATGA
GATAAAATTTCAATTTGCTCTTTCGATTTTTTACTGGTTCGTCCGTGTTTTTGAATGACC
>probe_4767ee2afc
AAGGCGTATTTTCCGGCAATAAATCAGGGTCAAAAATATCAATTTCCGTTCCCCAATGAT
GCCGACTTGCCCCCGGCACCGCAGACCATCTCAACATTGCTTTGCACTTTTCAAGATCCG
>probe_000f36cad6
CAAGCAACAGTGGCGAGCCATATTGAGCAAAATATTTCGCTTGGCATTCGTCTTCAATCG
CAATTTCATTAGGTAGAAAATTACTTGCCCAAATTTGCCCGTGTGGGTGAGGGTTAGAAC
>probe_cc77adc854
GGTAATGTGGAAAATCGGCTTAATTATGATGGTCGGGCAATTTATTGGCGGCACACTAGG
TGCGAAAATGGTGATGACAAAAGGCAAAAAATTAATCCGTCCGATGCTAGTGACTATGTC
>probe_b556c204dd
GTAACGCTGACCTCTCGAGCATTTTATAACGATCAACTTGGTATTTGGTATGAAAAAATC
TGCAAACTCGCTAATAAAGAGATGGCATTACCGATGAATACGGGTGCAGAAGCGGTAGAA
>probe_1d4cbcd8f9
CGGAATGTTTTTCTCATAAGCAGCAATCGCAGCTTCGTGTTGTAGGGTTAAGCCGATATT
ATCCAAACCGTTTAATAAGCAGTGGCGGCGGAATTCGTCTAACTCAAAGGTATAAACTTT
>probe_4abfdfb491
TTATTGCGTAACTTTGGCGTGTTTAGTGGCAAGTATCTGATTAAATCATCACGCCATACG
ATTAGCCGTAGCGGTGGTTATACTACTCATATTGAGGTCAGAATGTTGGAGTTTATTGCC
>probe_cc5236c170
AAAGCTATTGCCGCCGGTGCAAGTTGCGTAATGGTCGGTTCGATGTTTGCCGGCACAGAA
GAAGCCCCGGGTGAAATTGAGCTTTATCAAGGCAGAGCATTCAAATCCTACCGTGGAATG
>probe_6849765fbb
TCCAAACTTAATTTTTTTAAAAGATTTAATTGCTCCAAATATAGAAGATTATATATCAAC
ACTCAACATTAAATATATGCAATCTATTTTATATAATAATCAAATTCCCTATAAAAAGAA
>probe_5ebd3bdd84
CAAATGTAATTTTACCAATATTAATTAGCAAAGATCCTAATAGTGCTTAGGATATTTTAC
TAACTTTAAGGCGATACTTGAGCCTAAAATCACAATACAAGCAAAGCCCATTTGAACAAT
>probe_d02cd6c9be
CCCTTCTAGCGGTCGGATTTGCATATTTTCAAGGGCGGTGAGAATTAAATTGCCTAGATT
ATGTCCAGCGAGTTCGCCTGTGCCAGCAAAACGATACTCAAACAACCGAGAAGCTATCGT
>probe_bc0a7cf22e
AAATTGAAACCTATAACGATCACCGTATGGCAATGTGTTTTTCATTAATTGCGTTATCGA
ATACAGAAGTGACGATCTTAGATCCAAATTGTACCGCTAAAACGTTCCCGACTTACTTTA
>probe_0134618b3b
AAAGGTCGTGCAGATCGTATTTTAAAACGTACAAGCCACATCACTGTGGTTGTGTCAGAT
CGTTAATTAAGTAGGAGAATAACAAATGGGTCAGAAAGTACATCCTAATGGTATTCGCCT
>probe_e150d9d6bf
AGCTGCCGTTGAAAAGTTGGGTTATCGTAAAAATATTCAAGCCTCTACGTTAAAAAGTGG
CACAAGTAATAAAATTGCTATTATATTGCCCAATATTACAGAGCTGAAATATGCCTGTTT
>probe_e30da5305e
TTGGACTTCGGTGGGTAAACTGATTAATTCATATTCAACCCCGCCGCCTCTGCCTTTGCG
TTTTTGAGATTGCCAGTTTTCCCTTATTGCTTTCTCAAGCACATTTTTATGAGCACTTGG
>probe_1ff2a3dc7c
CACAAAATCAAAACTGAGCAAGATATGAATTTCATTTTTTGGTTATGTGTTGTAGTTCTA
CTCTTTAACTTGGTCCCATACTTATACGGATTAATCTAATTGACACCGCCCCCAATTCGG
>probe_61e31491b3
CCTAAAAAGATAATGCCGACACCGGTAATCAGCCAGCCAATGGTAATGGCTTCTGCTCCG
GCAACGGCTGCCATATTTTGCGGTAAGCTGAAAATCCCCGAGCCAATCATTGAGCTTAGC
>probe_97555a4f6d
TGAATCAACAACGTCCAGTTTCCGTTCGTTTAAAGCAAGAAGGCTTAATCGCTTTTAAGC
AAGCCTATCAGCGAGCAAAAAAAGCAGGTCTATTGAAACCGGTCAAATAATCTTTAAACC
>probe_207fa83de9
GCTCTTCATTTAAACCCAACGCATAGGCAATTTTTATGCGGGTCGTTTTTCGTAGATTTT
TTGCATTTTCGTGTTGGCTATAAGCTGATTGCGAAATCCCCAAGCGTTGTGCCACCTCTT
>probe_996fd87ebe
TAGCCAGAAGAAAGATCTTGACTTAGGTGGTCATATTTCAACTTTCCAATCTGCGGCAAC
TATGTATGAAGTGTGTTTTAACCACTTTTTCAAAGCACCAACCGAAAAAGATGGTGGTGA
>probe_fb0ae59cbb
TCCGGGTGAATTTCATGACAGTTGGTACAAGCAATTTTAGTTGCGTGCGTGTCGTGAGCC
CAGAATTTTTCACGCAATTTCTCTGCCGTATGGCAAGCAAAACAGACTTGATTTTGCTCA
>probe_0eb5eea46e
GTTTTGTCATATAGCTCACCGGAAAGAGAGGCTTCAATTTGATTGAACGGCAATTTTACT
TTCGCCGTTTTTGCCTCGTGACCACTTAGCGTCCAACTTAGCGGATAATTATCTTGTAAC
>probe_d4c766724e
AGGTTTGACATCATGACGGTGTCGGATTAATATAACGTCATTAAATATTATTGACAGTAA
TGCTGACAATAATTGTTTGTTCTTTGTAATAATTTAGATGACAAAACAGCTTACCAAGGG
>probe_db25b575b4
TAGAAGCAATTTCAGTTGAGGCTGCAAAGGTACAAGCCCAAATGCCGGAAATTCTGCAAT
GGCAGAAAGATCGTTTACAACAACGGTTCGATGAACTGAATTTACAGCTTGATCCACAAC
>probe_96cf1ddde2
TGCCAAGCTCAGTCATTAATTCATCAATGCGATCTAAACATTCATTCATAAATTTCTGAT
CTTCTGCGGATAAGGTTTTGCCCGCCTCCAAATCATCTAACAACTGATTTAAACATTCGT
>probe_992d7ce075
CGCAATAGATTGTGGCAAGCCAACTTTAGCTAAGGCACTCACTAGTACATTGAAAATCGC
AAGAGAAGAACTATCCCCATCAATTTCACCATAGGATTGTTCAAAAGCAATCGAAGCTGA
>probe_17e222091b
GTCAAGAAAGTGCGTGGAATGCTCAGGCTCAATCGCACGCTAATGCGAGAGGGCTAATGC
AACTGTTACCGACAACAGCACAAAAAACCGCTAAAGATAACGGTTTAACCTTCAAAGATG
>probe_a00781cbbf
CAAAAGCTCTACGAAAGTAGAGCTTTTTTACTGCTAATTATTTAACCACCGTAATTTCCC
ACAAGGCATCGCCAAGTTGTTGGTAATCGGTAACTTCATAGCCTTCCTCTTCCGCCCAAT
>probe_d452094d08
CATAGCTATTGCGTTTTTGGAGCTGTTTAACTAAAAAATACGTACTTTCCAGAAAGTTTG
AAATTCCGTTATAAACCTGCTGTGCTTTATTTTGATCATAAGTATGCGAAGTAATATTTC
>probe_2b5048285f
CCTCTACCGTTTAGGGCGTGATGAAAGTGAATATCAACGCAAATGCCCTTGTTGTGGCGG
AGAATGGAAATTAACTGAGCCGTTGCACGATATTTTCCATTTTAGATGTGAGCCTTGCCG
>probe_c3f4a47fd4
GCAGCTCGCCATTTTCACCAGCCTTGCTGCCCTACCAAGCAAAATGTTAGGGGCATACAC
AGGGCATTTAGTGGAAATGATGGGCTATTACCAATTCTTCTGGCTCTGTTTCTTTATTGG
>probe_30d41c410b
GTGTGGAATATATGGTGAATGCTCACTGTGCTGATGCGATGGTGTGTATCTCTAACTGCG
ATAAAATCACCCCGGGAATGTTAATGGCAGCAATGCGGTTAAATATTCCGACTATTTTTG
>probe_e2f60b9b22
AATCAATCAATCAATCAATCAATCAATCAACCAACCAACCAATAGTTATTGCATTAGCAG
CTGATTTAGGCTATCAAACTCAAGTTGAAACCTTAATTAAATCGCTTTGTTATCATCATT
>probe_53be32ee29
GTCAAAATAGGTGATTGTTTTGCAATTAGGCTACACGCTCTTTTCTAACGTTTGGTTAAT
CCATTCATTTAAGCTTAAATTTTCAGCAGTTGCTGCAATTACCGCAGCTTTATGTAATTC
>probe_df1ff29525
ATTCGATATTCAGAGAAATCAGCTCTTGAGATAAGGCAGGAAGGTTTTTCTTACCGCTTA
ATACGGCAATAAATTCATCTAAATTTTGCGTTTTCGCTAATGTGGCAGCAGCCTCTTCAT
>probe_06ade22061
TTGTTGTCATTTGGCACGGTAAAGCAGAGTTCGTAATCTTCGCCACCGTTTAAGGCAAAA
TATTCTGCCTCTGTTCGAGAATAACAACTAAGTAAGACGTCAGACAAGGGGAAATTCTCA
>probe_82dde7ee97
AGCGATTGCCGAAGTGAGAGGATTGTAAAAGAGGAAATAAATTTTCTGTCTTATTGATTA
TTTTCTTCGTTAATTACTACTGTCAAATCTCCCCTACCCCCTCTTTGCTAAAGAGGGGAA
>probe_49b93a0c76
AATTTTATTCACCGCTACCACTAATGGCGCACCCGCTGCTTTGGCGTGCTGGATAGCTTC
AATAGTTTGTGGCATTACACCGTCATCAGCCGCAACGACGAGAACAACGATGTCAGTTGC
>probe_72445c83d1
GCAAAGGGATTCGCAACCCATTAACTCATACCTTGCACAATATTGTGATCTTAGAGTTGG
CACAGTATCCGGAATTGGGGGTATTAGCCGATCAAATTTTTAGTGAAGTGAATCAGAAAG
>probe_5ad9b34de6
GAGGGTGGTTGAGGCGATTACAGCACTGAGCCAATTTCAGAGATAGAATTTAACGAGCAG
TATTTTAAGAGACATTTATAGCCTAGCACGGCATAGCCGTACTAGGTTACGCATAAGTCA
>probe_7e1d5d8a33
GTTTTGAACAGAGAGAACGAGTGCAGAATGCCTTTCAGCGTGATGATATTCAAATTGTGG
TTGCCACTATTGCGTTTGGTATGGGGATCAACAAATCCAACGTACGTTTTGTGGTACATT
>probe_a29a91e74c
TTCCACTTGCGTGAACATAATGTCCATTTTCATCTTGACACATATCCTTAGCATTTTTAG
GAATATTTTCAACAAATTTCCCCATTTCTTTATTTTTAGCATAAATAATACAAAAATCAT
>probe_a913c96864
ATTATTTTTGAACAAATGGCGGAGTTGGTGCGCCACAATAAACCGATTGATATTATTACG
CTGGATCAAGCCTTAAAAGACAAAGGGGTGCTGCAAGATGTAGGAGGTTTTGCCTATTTA
>probe_d3d5fca51e
GTTGCAAATACCTTTGATTTAATCATCGATACCGTGCCTTATACCCACGACTTGAAACCT
TATATCCCAACCTTAGCGTTGGACGGCACATTGGTGCTGGTGGGCTTGGTCGGTGAGTTG
>probe_c6213b5f64
GCTTGCCAACTGGAGCCGGTATCGTAAATTACCGCTTTATTTTGTTGATAAATGAACGCC
ATTGCCAGCCCTTGCCCAACATCAAACATAATCCATTCTGTTTGGGTTTGATTAAAGAGC
>probe_a91c951b9b
CTCGCTCAAGCACAACTTCTCGTACACTTTTGCCGGTGGTTGCACAAATTTTGCCGACAA
TATCACCATTATGGTGGCCGATAAATGGATTGAGGTAGGTCACAATACCAATAGAGCTGA
>probe_66070dd7d3
CGATAACGGTTGGAGTGTGTTGGCGGCTGATTAAACACGAGGTTTTTATACACTTGGCTG
CCCGGGTAGCCATAGCCGTCAAAGTTATGACCGGCGATGCCATAATCTTCGGGAACGGAT
>probe_2032a23944
TTACACAATGGCAACAAGATTTTGATCCTGAAATTCAAGCACAAAAACAAGCTCAAGTGG
CAGCACAAACCCAACAAGCGGGTGATCTTCCGTCTGCTTCCAATGCCAATAATCCAATCG
>probe_17a6a118a9
AATGCGATCTTAGAGTTCCCGGGCTGTGCAATGGTAATTTCGCACGACCGCTGGTTCTTA
GACCGTATCGCCACCCATATTTTAGACTACGGCGATGAAGGCAAAGTGACGTTCTACGAG
>probe_c76abc6e65
GAATTTGTGCCTGAGTTTGCTGAAGTGGGTATGCGTAGCCAAGTGGCAGGTACGATTAAA
TTAAATCCGGCTGAGTTAATTGACCGTAAAATCTATCGTTTTATGGGAGATGCTGCGGCT
>probe_3c352d293e
GCAATCTGCTAAAACACAAAAGCTACCCGTACTATATTGGCTTTCTGGTTTAACCTGTAC
CGAGCAGAACTTCATCACTAAATCTGGCTTTCAACGTTATGCCGACGAACATCATCTGAT
>probe_65284ba3df
TTTTCCATATCCTCTTTTTTACGAAGCGGCGGCGTACATTTCGCAGGGCCACCTTTTTCA
AACACAAAATCTTCGGTAAAACCTAAATAATGTGGGCAAGTTTCACCAGACACTGGCAAA
>probe_5064fe391f
AACTTTGAAGACCAGCTAACGGCTGTGGGTGGTAAATTCTTGGGATTCTCATAATTATCT
AGTTATAAATTAAAGGCAGACGATTGTCTGCCATAGGTAAGTTAAAACGGGTTAAGGATA
>probe_23296b1403
TCTGGCAAAAATTGAATATCAAGATTACGCCCAACTTCCGCTAGTTTTTCCTCATCATCA
AGGGGAACCTCTTTTTTAATTGCGCTTAATGCAGTAATCCGGTATAAGGCTCCAGAATCT
>probe_c3de353093
TCGATTGGCAAATTCCGGGGCTACGCCACGAGCTGATCGTCTCGCTGATTAAATCTTTAC
CGAAATCGCTACGGCGAAATTTTGTGCCGGCGCCGAATTATGCGGATGCCTTTTTAGGGC
>probe_b3caa63f9b
CACAGTATAAACCGGTGGCAGATGCGGTGAGTAGCTTATTAAGCGATAAACCGCTAAGTA
ATGACGAGCAGAATGCGATTGCGGAGCTGTTAAGCGAGCAAGATACCGAGCCGATGTTCC
>probe_0c4d5162e8
CTTTTAGCTGGCTTAAAAGCTACCACACTTTTTCCTTTGCCAATTATTACGACCTAAAAC
ATATCCATTTTTCACATTTACGGGTAATTAACGAAGATTTCATTGCACCTAATCACGGTT
>probe_375dd519a1
AGCATTTGCAAAATACTGAGCAAAAACAACCGCTTGTAACTGAAAATGAAGCGGTGGAAG
TTGTAGATGACCATAAACCGCAATTTACCGATATCTCCGCCTTTAAACGCCCAAACATTA
>probe_cadcefadf2
AACAACAGATTATGTCAATACTATCCCTGTTTCCGAGCAGCCAGCTTATCCGGGTGATCA
TAAAATCGAACGTCGTATTCGTTCTGCGGTACGTTGGAATGCGATTGCGGCAGTACTTCG
>probe_2334008dc5
AAGCAACAATCGCAACGCTTTTGGTAACAATGCCTTTGCCGATGCGTTAAAAGGCTGGAA
GAAGTAAGGCGAAAACAGATAAAAGCAAGGGCGAAATATTTTTCGCCCTTATTACTAACT
>probe_de711d0182
CTTACTACATAGAAGCGGCTGAATGGCTGAGTGCGTGGCAGATTTACGGTAATGACACGA
ACAAATCAAGTGTCAATATTAATCTATCTCGATTCAGAGGTGGAAAGGATGAAGATATGG
>probe_10a132dc5f
GTTAAATTCAGACTAGCTTTAGTTTTAATCACCGATTGATGAAGCTGTGGCGTAATTTCT
AAATCAAATTTCAGGTTACCGGTATTAACCATTTTTGCCGGTGCATAACCGAGTGCTAAA
>probe_6c25bf813a
TTATCCGCCAAGACCACACAAACTTTAATGCGTTAAGTTTATTGGCGTTCCACTCCTTTG
AAAAAGAAGATTTCAAAATGGCGGCAATGACGTGGGGAATGATGTTAAAACTACTGCCTG
>probe_89206fac67
TAAGTTAGCGATTAATGAAGGTGAAGTTGCTAAAGCCAAAACAATTAAGTTTGAAGGTAA
TAATGCCTTCTCTGATAAAAAATTATTAGAAAACTTAGATATTCAACCTGATGTTTCTTG
>probe_6e785f919f
CCCTGATTTGGCAGGGTTTAACGGCATTGGTTTTGTGGTGCAGGCGTACCAAAAACGTTG
CCCGTATGTGATCGAGCATTTAATTGAGACCGCCCGTAAACATAATCGCCAGCTAATGAT
>probe_e5db9887be
TTTCGATTAAATTAATTGATGAACGAGACGGCAAAGAAGAGCATTTTAAATATGAGGGCG
GTATTAAAGCCTATGTTGAGTATTTAAACGAAGGCAAAACTCATATTCACAATACGCCAT
>probe_ab23031281
CGAATTGACACCTACCGCTCATCGGGTGCAGGCGGTCAGCACGTTAATACCACCGACTCT
GCAGTGCGGATTACTCATATCCCGACCGGGATTGTGGTCGAGTGTCAAGATGAGCGTTCA
>probe_dcbb1d55fc
AAAATTACCGCTCTACCGGCAACATTTTAAGCTGTGCCAATGAATTAATTGCCAATAACG
ATAACCGCTTAGGCAAAAATTTATGGACAGATAGCGGTGATGGCGAGCCTGTGGATATTT
>probe_d0e5892db8
TACGGCTTTCTCTTTGCTGTTTTTGCGTGCCGAGACTGACTGAAATCTTCACCGCCGGAT
TTTCTGCCGCAGCATGGTTTTCTGTGAGTGCATTGCCAAGATTGCCCAACGTTTCTGCCA
>probe_9f4df20709
AAGCCAATCAAATCACCTTAGGCAATGGCTCAAACGATTTATTAGAGCTGTTTGCCCACA
CCTTCGCCGGTGAGCAAGATGAAATTATCTATTCTCAGTATGCGTTTATTGTGTATCCGT
>probe_06b21d1e73
TATGCCGAACACGGTGCAAGGTTCTTGCGTTGGGGCAGTATTATTTGAAAAATGGGCGAC
AGATGAAGCCTCGGCTCGTGCTTTATTAGAAAACGGCGACATTACATTTATGCCGTGCCA
>probe_7fbf7a91d9
TAACGGTGTACCGATTGTTGTCATTTTATTCCTCTCCATAAAAGCAAACGATTACGTAAT
TGAATTATACTTGAAATTATGGCAAATTGACAAAAAACAAGCGGTCATTTTATTGCAAAA
>probe_a3ae2d539a
TCAAAAATTAATGAACAAAAGCAAAAACGTAATGCGTTGCAATCTACCCTAAAAAACCAA
GAAGTAGAAATGGGGAAGGTGTTGGATAAATTACAAAAAACCGAAATGTCTTTAACGGAA
>probe_8cf2b44a3d
AAATGCATTAGAGGAAATTATCCCAAGCAAATTCTTCGTTAAAGAAGCGGTATTCCCATT
CATCAAATTCCCGGGTGTGGATACCATTCTCGGGCCTGAAATGCGTTCTACCGGCGAAGT
>probe_0b150fcd23
ACTTTTTTGGGCGAATAGATAAAAAATTTCAGCTCAAATTCTGTTGCGTTGTAATCTATT
CGGCAACGTACTTTGCCCCGTTGAGAAGCCTCTGGCACAACTAAAATATCAGCAAGGCTA
>probe_fad2d3264e
CGTTTAGGTGATGTTGTTAAAGGTACTGTTGTTGCTATCCAAAAAGGCTTAGTTATTGTT
GATACAGGTTTCAAATCTGAATCTGCAATCGATGCCTCAGAATTTACTAACGCACAAGGT
>probe_b5baafcfdc
ACAACTGATTGCTAATGCAGGGCATAACGCTCATCGGGCTAATGCTAAAAATTTTGTGGA
GAAATTGGGGTTATTGATACTCCACTCCGACAGCGACCTACGGTCGCAATCGGTTAAGCA
>probe_14163ba0d1
CCCCTGAAATAAGAATTTTTCATTCCATTGTTCGGGTAAACGTAGCTCAAATTGAATACC
GTAAGGAACATTATCCACCCCCACCCGTTTTCCAATTTCACCTTGTACTAAACAGTAAGC
>probe_90ff5ebaad
ATTTGATTGAAAATGATACCCGTGCGGATTTGTCATTTATTGAAAAAGCTCTTGGTATTT
TACAGGCGAAAGAATATTACGAGAAGAAATTGAATAAATCACTTTCAGCAAGGGAATTAG
>probe_d0dd46e931
GGCACAGTTTGGCTTTTCGGATCTGAAGTTGTGTGAATTTGGGTGTAACGTAGTAAACGG
TTAAGAAGGGATTGTTTCATTGTTTTTCCTTACTATAGTTTAGTGTAACCAATTCTCCAA
>probe_d8ebae3734
TGAGTCTATAAGTAAGTTATTTCACTTAAATAGGTGGCGGTTTTTTATATTGGTGAAGAT
TATGTTGAACATAGGTTCTACGTAATCTTTTTTATTTTTATATAGGGTCGATTATGAATC
>probe_c119900ee1
TAATTCAATAAGTTTTTTGATTTTGCGAATATCCATAATAAGATTCCGTATGTGATTAAA
TAAAATAAAAAAGAGAACTCCACATTTGGGGTATAAATTCAAATGTAGAGTTAAAAAATG
>probe_bb2d8d6b78
GCGACTAAGTCTTTATCCGTTTCCGTATGTGCCATTGATGCCATAATACCAACCCCTAAG
CCTAAGCGCACATAAGTTTTGATTACATCAGCATCTGTCGCCGTAAATACGATATTAGGC
>probe_aa915f33cd
AGTTAAGTAAATTAAGCCGATAACTGCCAACCAAAATAACCAGCCTTTTGCACGATGCTC
ACCTTTTAGCACTAAAGAGAAATTTAACCACGCAAAAACAGGGGTAGAAACAAATGATGA
>probe_1b2f40be31
CCGCCTTGCCAAGCTCAATGAAAGAGTGGCAAGCTATTTTCACCCATTTTGGTGAAACCT
TACTCAATGAAAATGTCGGTTGCTGTGGAATGGCAGGCACGTTCGGACACGAAACCAAAC
>probe_7f663c2409
TCTATGTCAGCAGTGGTTGAGCCTATTGCGGCGGTGATTGGGGCGGTTTTTGTGCTGTCG
ATGACGGCTATTTTACCTTATGCTCTTGCCTTTGCTGCCGGAGCGATGATTTTTGTGGTC
>probe_265c0e8905
TGGCAACCACAATTTGAATATCATCACGCTGAAAGGCATTCTGCACTCGTTCTCTCTGTT
CAAAACTCATACCGGCGTGATAGCCCATCACGCTGATTTTACGGGCTGAGAGTTTCTCGG
>probe_aa46b29d7a
TAACGAGTCATTATCGCATTTTAACCCTGAAAAAGGCAAGGTAATTGTTGTATGGTAGCT
GTTATTTGTTGTGGAGATGAATATAATGAAAATGAATGGGGTGATAAGGAAAAATAATGA
>probe_464ea62253
AAATAATATTGAATCTGATTTGTTATTCAACGTCAACCAGGAGAATTTAGAGTTGATGCC
TTCTAGTGAAATAGATTTATAAGTTAAATCATCACTAATAATATAAAAATGCATCTAAAT
>probe_79bbfd1d53
GCAATTTCATTCTCTGCTCTCAACAAAACCCACTCAAATTCCGCAGCGAAAAAGGCCTCC
GTTGGCACTTTTAGAGTGGAAACCCAATAATCTTCAGGGGCATAAAAATAGATTTTCGGC
>probe_ffc66bb8f6
GTAGGCAATATCAATGGCTTCATCAGGGGTTAATTTTTTCATTTCGTTATTCTAATTTGA
GTGTTAATAAAATGTTAGATAGATAAGTTTTATTTTATATTTTTTAGTTATAAAAAACAA
>probe_55c6b97843
ACACCAAGTGAGAGCTTGGCAAGGGCAGTCGATGAAGAATTAGAAAAGCAGGTGGCGGTT
TTACCTCGTGCCGAAACTGCCCGTAAAGCATTGGCTCACAGTCGCACTTTTATTGCGGAA
>probe_2a92eaaa6e
TCGTGATGTTCTTAGTGTTGGTCGGCTATTCATTAACCCTACCGGGTGCTGCGAAAGGCT
TAGATGCGTTATTTACCCCAAACTGGGAAAAATTGGCTGATCCAAGTGTGTGGATTGCCG
>probe_45b63ab669
ATCTATAGGCTTTGCCCCGTCAAAATTAATGTTAGGAGTATTATTGCTTGAGTCCTCTTT
ATTCTCCTTTTTACTTTTCTCAGCTTCTTTATCTTTATTTACTGTTTCTGTTGGGGCATT
>probe_0538c30095
TACATAAAAGCTATTTATTTTCGTTTATAAAATGTTCATTTGTGCGGCTAGGTTGGTTTG
TCTTTCCTAGTTGCATTTCTATTCTATTATCAGCAACTATTCAGCCCTTCAGCAAGATTT
>probe_f74b25be2b
TTTCTCGGCTTCTTTGCGAGCCTTTTCAGGCGATGATTTCTTCGCTTCTTCCGCAATCGC
AGCTTGAATCACCTCTGAATTCAGGATTTTATTAAACATCGCATCACGATTTGGTAAACG
>probe_2b29123227
TCAATTCCATGGATAGCAGGAATACCCTCAACCGGTGGCAGAGGTCTAACCGGATTCCAC
CGGCTATCCTTTGAGGTAAGACGTGTTAGCCAATTTTCGTGGCGTTTTTCATACTCACGA
>probe_70d6d06477
ACGCATCAAAAATACCCTCTTTGTCCTCTTGCATATCTTTATTATAAGCAAGTGGTAACC
CTTTGAGTGTAGTTAATAAACCGTTTAATGCCCCAAATACCCGACCGGATTTCCCACGAA
>probe_9efa7d9181
AATTAACCATTGCAGGCCTTGGTGAAAATATTAGTACCAACTTAGGCATTAACTACAAAC
AAATGACTTGGCTTGCCTTAATTGTGGTGGCGATGATTACCGCTATTGTCGTGGTGACGG
>probe_1f0a203916
TGACTAACCTGCTTCGCCAACTCTCACTTTTGGTTAAAATCGAGCATTCCAATGATTCCG
AACACAATGAGGTCCAGATGTCGGCGTTAATCTCCGCCATACAAAAAAATACCGAGATTT
>probe_4bf5b89f3e
ACAGTTCACAGATGCGGAACTGATAAGTTATGCGAAAAAAGTCTCTGCGGTAATGGCGGT
GATTACGATGATCTTTGGGCCGTTACTGATGTTCGGCACAGACGGTATTTTCTTGCTGAC
>probe_4b176c745d
TAATCTCATCGGCATTGTTAGCAGAATTTACGACACTCTACTACCTGTTGGTGCATTTAC
CGCAACACTAGGCGCACCATTATTAATTTTCTTGGTATTACGCCAACGTAAAGCACAATT
>probe_984d8eef0f
CAAACGGCTGCGGTGAATGTAATGACACAAGATTTACGCACCTCGCGTGAAATCGCAAGC
TACACTAAAAACGGAGAGGTCATTCGTTTAACCGCAGTGCCTGAAGTTGCTGCAATGTTC
>probe_ba467bac78
TTATATGTTAATGGTGTTCCTGTAAATGAAACTGCTTCAGGAAAAGATCCTATCTGCCCT
GTGCATTCATCTTCTATGCAAAAACTATTGCCTGATGCTCAAGTAATCCCGTGTGATACG
>probe_a0c30baa98
AAGATAGCCCTGTATCATCAGGGCTATGAACAGACAAACTTCCATTCAATTAACCCACTG
GCAACTTGCACCCTCAACCGATACAGTTGAGGTGGTGCAAGGTATTGATGATATTCATCT
>probe_069fb4d5d0
CTTGCCACCACCAAATCACCGCCCATTAGCTTCGCAATGCGTTTCGAGACCGATAAGCCA
ATCCCGCTACCTTGCGCTTTTTTCTCTTTAGAGTTTTCCGCTTGGTAGAACATATCAAAA
>probe_f19a8f1191
GTAGCAGAAAAGAAAACCGCCACGAGGGCGGTTTATTCAAGGAATATTATTTTATCTTTT
GAATTGTTGTAGTAACAGATCGAGTTTATTATCAACCCCATCTATTTTCTTCTCCATATT
>probe_4032c52651
TGCTTATGATCCCGGATTGGTTTCGACCGCTGTATGCCAATCCAATATCACTTATGTTGA
TGGCGATGAAGGGGTTTTACTCTATCGAGGCTACCCGATTGACCAATTAGCCAAACATTC
>probe_ac215bac97
AGAGCGTGAATGGCTAGATCGCTTATACAGCTACGGCTTGGTTGATACTTTCCGTGCAGG
CAACCCAGACGTGAACGATAAGTTCTCTTGGTTTGACTACCGTTCAAAAGGTTTTGATGA
>probe_04cb3d960b
GCGAAGCTCTAAAATCACGTTATCATTCAATTCGTCGTTGTCAGCAAAGACCTGCCCGAT
TTTGTAAAAAATATCTCTTTTTTGACCGCTTATCAGCGATACCGCTTTCCCTTCGCTTAA
>probe_9368c939ee
GATTCATTAATATTCTCTTGCCCATTACTTTGCACATAGTTACCGTCAATTTTCAATTTA
TATTCACCAACACCTGCCACCTCCAAAATCACTGGAGTTTTATCTTCATTAGAAACTGAT
>probe_18b06abb86
AATATCCATAAGCTCCCTCTGCATCAAAATTGATAAAATTTTATTTAGAGTGAACTATAG
AAAGTTGATTAAATATAATCAAACTCAAAATTTACATAAAATTTATGAAAGATTTTCATA
>probe_ac1c931478
TTAAGGTAAAGCGCTTTGCCTTTTTTACCGATTAAATTCATTGGAATGGCTGCAAATTGC
CCCCTTGCACCACCTTGAAGAAATAGAATACGATAATTGTCCGGCACATTATACAGCTTG
>probe_8f83e8dda6
GCAGAGCTTGTGGTGTTCGGCAAAGTTGCCGGTGAAAATGCGGCTCGCCGTGCGTTAGAA
GTGACTGCTCGCAACCAGCCACAAATTGATGCACAAGCAAAAGATGTGGTGGCTCGCTTG
>probe_9d29d6e833
GCCAATACCCTGTGAAATTTCAACTAAATAATCCCACCACATTAAGCAACTCCTCGCTCA
AAACGGGTAAATCTACCTTCTAATACTTTAATCACTCGCTGGCTAATTAGAGTAATCGCT
>probe_0cddb5e902
TTTATCTTCAAAGTGGTAAAAACCGCTTACTCACCTATTAGCATCTTCAGCTTTAAGAAA
CAACACTAAAATTTTAGTGTGAACTAATATAATCATAATGGCAATAACTGAGCAGCCAAA
>probe_07cd965280
TCCAAGTAGGCATAGGCTTCGTGGGTTTCGCAGTTCCAACCCACTTGCAGGTTCTTCACC
GGGTCGCTTGCCCAGAAAATGATGTTTTCGCTCTCTTTTAAGATGATTTCCCAAGACGTG
>probe_2d5c7367e5
TTCCTTATGAAAAATCTATTCTCTACGCATCTCGCACGTTTGCAACAGACAGTGCAAAGC
TTGCTGGAAAATGCCTTTTTAGACGGTTTATGGATTTATGCCGGCAAGGCAAAAACCTTA
>probe_8d2d1aaad4
ATTTTCCGGTAAACGGACGTTCCGTACCGTGGTTGATTAAAATATCAACTTGTTGTTCTG
TCAGGGCGTGAATAGGTTTAATCATCAGCAATTCTCCTAAGATAGTAGCGAAGTCATTGT
>probe_7a2415b0b5
AAGCTCTGGATTCTTTATAAATTTGAATCGCTAAGCGTAATACCTCATCGCTATGAGGTG
CAAGCTCTAGTAGGCTATCAATCGCAGTTCGGGCAGCCGGTAATTTTCCTTGTTGTAATA
>probe_b40ea9db03
TGTCAAGTTTTGCTTTAGTTGGCTGTGCAAATACAGACGTGTTTAGCGGAAGCGTTTATT
CCGGTGAGCAGGCAAAAGAAGCTCGTTCTATCGCTTATGGCACTATTGTTTCAGTGCGTG
>probe_d5fe9cf674
TGCCAAATTTGCACCGGCACATCTCAATTTAATTATTAAGCATCACCCGATGGATAGAGG
ATTTATAGATTATAAAATGGTGATTTATGAATTCTTAGAGCAATATCCCCAATTAAACGG
>probe_8e0a75f66c
ATCTGCGAGAAGATGTTGATCCTTATATTCTCAAACAGTTACGGCGAGGCGATTTCCAAC
CCGAGCTGTTTTTAGATCTGCATGGTTTAACTCGAGAAAAAGCGAAGAAAGAGTTGGCAG
>probe_f1abbda40c
ATTTTGGTGCATCTAGGAATGTCCGGCTCGCTCAGGATTTTGTCTCAAACCGCCGATATC
GCTTTCGGTAAGCACGACCATATCGATTTAGTCACCACCAATGGCACAATTTTACGCTAC
>probe_16c3bbd78d
AATTAGCCGCTAAAGGTTTGCCTGATGAGATGATGGAGTTGGCAAAAGAGAAAGCTCAAC
AAATTCAAGCGGCGTACGATTTAATTTGTAAAGTGAAAGAGTGGAAATAATGGATTCACG
>probe_7940eb6bb1
GCCGTGTTTATTCCGCAAAAATTGCAGGTATTAAAGCGGAAGACGAGGGCTTACAAGTTG
TGGGTTGTGTAATGGCTTCCGATGCGTTCTTCCCGTTCCGTGATGGTATTGACGCTGCTG
>probe_24876eda95
CAAAATATCGATCCGCAAGCCCACCGTATAGAAACCACCATCACAGAACAAAACCGTTTA
GTAAACACCTTCGCTTATGTGGCGGAGCAATGGAAGGCAAGCAAAGAGGACGTTATAAAA
>probe_2b3f7c949e
TAAAAATAGGTAAGTAGTGTTATAAGAAAAATTCTTACATCAAAAATCAGAAAAATATAT
TTAAATAATTATGATGTGAGATTAAAGTTAAAGGGATTTTCAACCATGCGCAAACTACAA
>probe_e44ade2269
GAATTTCCGGCATTTGGGCTTGTACCTTTGCAGCCTCAACTGAAATTGCTTCTAAACGTT
GTAAGATCAGGGCTTGCACGTTCTCGCCCTCTCTGGCTCGCATTGCGATAAAATCTGCCA
>probe_b94f1ff20a
GGGTGTGCGAATATCCGGCTTCGCTTAAAGCTCATTCTCGGGTTGAAAAGATCTACACTG
ATCGCAAAGAGATGTATGAAGGCAAGAAATTATTCGACTGGGGTATGGCTGAAACAATGG
>probe_7c628e6121
GAGTTATGCCGAACGCTTTAAAAAATTAGGCTATGACGGAGATAATTTATTAGCAGAATA
TCAGCGGGGAACAGGGACTATTGATGCATCGGTTACTGCAATTAATACCGCATTGGCCGC
>probe_ae1eee49f7
AAGGCCCGAAAGATTCACAAGAAGCCGGTATTAGCATTATTCACCAAGAGCTGAATTTAG
TCGGTAATTTAACCATTGCTGAAAATATTTTTTTGGGCCGTGAGTCCAAAACCGCTTGGG
>probe_122201e949
CACCTAAACAGGCTGCACCTTGTGCAATGTTAGACATTGCTGCAATCGGGAAGATAAATG
TACCGCCGGTTTGTGCTACTTCAGCTAATAATTGGGTTTCAACCGCAATAAAGGTTTGGT
>probe_0abe9278f1
TTCAAACACCACAAAATTCTGCACATAATCCAAGAGATTTTTGGGTGTCATCACGCCTTG
CAGCAGGGCGGTGAGTTCATCTTCAAACACAATGCGTTTGCTCTGATTTTTTTCATCAAC
>probe_513bedf17c
TGTAACCGTATTAACCCTAGCGGCAGCTTATACACAAGGTATTCAACCTGATTTCGCAAC
AGCACTACTATTAAGCGTAGTTGCATCAATCTGTGCTTGTGGCGCATCAGGTGTGGCAGG
>probe_5fa2141d01
ATTTTGCAGTTGACTTCCAAGAATCGTATTGTAGCGGATATTTTTCTGCAAATAGGTGGT
TTGCAGACTCAATTTTCACGCCTAATTTTTCATGCTTAACTGCTTTATCTGTTAATGATT
>probe_37c2808b0e
CTTTCAAATAACGCCACAAATGCCGGAAAGCTGGCAAAGCCTAAGGTTGCTACCGCCACA
CCACCTACTTTAACCGCCACAAAAAAAGTAACCCAGTGGGCAGCTAATAAAGCTGCAGAA
>probe_557d8b0f4b
TGTTGCAGCAGCATTAGCGATTGGTTTCAGTGAAAGTGGCATTGCCGGCATTATGGGAGC
CTCTTTAGTTGGCTCTCTAGTGATGATTATCGGCAGTTTTTTTATGCCTTATATCCGTAA
>probe_c738f02e56
AGCACCGTAAGAGAAACCTCTTAGTGTACCAATACCTCCGGCAGTATAAAGCTGATAGAA
TGGAACTTCTTTACCACCAAATCCATTAGTATAAGCAATGCTAGCTTTCGTTGAAATTAC
>probe_af2e5cde8c
TCGGTTAAAAGTTTTATCAAGTACTGCACGGTAAGGGTGTTGCGGATTTTTTAATGCTTC
TGTAGTTTGGGTTTTAATTGTACGAGAAGGCACTGGCCACAAGGTAACCGGGAAATCGCA
>probe_4b50a13d86
GCCAAAAGCCGAAATAAACTACGTTTACACTGCAATGCACGGTGTGGGCTATGAAGTGTT
AAGCAAAACATTAGAAAAAGCCGGCTTACCGCAACCGTATTTAGTTAGTGAGCAGATTCA
>probe_f46fc50bfb
CAATTCTTTAGTAAACAAGCCATTATCACTATTTCTGGCAATATTGGGCATTAGTCCCCA
ATCATATCGGCGTTGCCCTCTAAAAATGAGTTCAGAAATATTTTCTTGGAAAAAATTTGT
>probe_89d6492c50
GTTTTGCAATTTTTTCACTTTCATCAAAAACCTGTAGCACGACTGCAGGTTTTCCTTCTG
CCGGTAAATCTTTAGTGACTATTTTTTCAGCGGCAGCAAAGCTATAGTGGGAAGTTATTG
>probe_8611d02cdc
TTTAAACGACTACCTTGTTTTGGGGCTTTACTGACTAGATGAGCGAAATCTTCGTCCGTT
TTTGCATCGCCTTGCAAAACAATATCGGTTTCATCAATTTTTACCGTCTCTTTATCTAGC
>probe_a1bc0c6a95
CCATTCTATATGTTTTGGGTTGGTGCTTGTGCCACTTACGGATGTTAAATAACTTTTTAT
GTATTCTCTATACCTGAAAATTTTATCGGAATGCGATTGGTGTTGTGATCCAAAAACACT
>probe_2f6fab57f7
ATGAAAACGTGGACGGCACTGGCACGAGCAAAACTCAAAGCAATATCACCACCGGTGCAG
CAAGTGGCAAGCCTGCGTTTTATATTTTAGACGATACCAATGCGATTAAGCCGTTAATTT
>probe_874d62dcd5
AGGCAATAGCAATGCGACACTGTTTAACTGGGTTTGTTGGAAATTACTCACCCCTTGTAA
TTCCGTTGGCATTACGGCAACCGCACTATGGCTCGGGTATTGGGCTTTCCAATTATTAAT
>probe_d29a75e8d6
TGTTGGTATTACTGGCTATCGTGTTAGTTACCGCCTCTTTCATTTCTCAGGGTAAAATCC
AAGTAAATGTACCGAAAGCAAGTACAACACAGCCAATGAAAGCAGACGATTTAGCGAAGC
>probe_53e092ecb3
GGCGGAGCGTTAATTGCTCATCGTTATCCCAGAACGTGTACATCTCTTTCGACACCACAT
CGGTTACTTCGCCAATGGCACGGGCAAATAACGGAGTGCTTTCTACAATCGGCATACGTA
>probe_32d15b16c8
AAGTTAGCGTGAGTTAATTTCACGTGCTTAGTGTAGAAAAAGAATATGACAAAATGATGA
CAATGGTAAAAAAATCAGAAAAAACGACCGCTTGTGTTTCAGGCTAGACTAAACAGGCTA
>probe_01359a152c
GTATTCTTCCTTAATTTTGGCAATTTTCTGATCTAAAAGAGCAATATTCTCTTTCGTCAT
ATTAATTTTCAGCCGCTCGGCCTCTAAATCTAATTGATTGTTAAATTGTAACAATTCTTT
>probe_513f890107
ATTGCGCTCAGCCGTTAAGGTTTTATTTTCATCTGCTAATTTTTTTTCATCAGCAGCAAA
TTTTTCTTGGCTTTCTTTCATGAATTTATCAAATTTTGCCGAAGCATCTAATAATACAGG
>probe_9cbcb60c9b
TCTTGCTTTACAGAAACAGCTTCACCCAGATAACTTTGCCCACAAATCAAGTGCTGAACA
GTTAGAAGCGGTGCAAAAATCTGCTGATGTCAATGAGGCACTCAATATTCTTAAAGATCC
>probe_abcefe1df8
ATTCCAACTATTGTGGGCGAAGGTTTTAGTAATACCTTCAAAAGTATCGGTATCGTGATT
ATTTTTGGGGCGATTATCGGCACGATTTTAGAAAAAACCGGTGCAGCCCTCAAATTAGCC
>probe_49cb982eba
ACAATCACTTCTTTGATAAAGTTGATTTGACTTTCGGCGGTTTCATCAATGGCAAGCGGG
TCAAATTGTGGGAATTTTTGCAACATAATGGTATCGGCTTCAATACCTACAAAGCCTTTC
>probe_5c53fc1514
GCCATTAAATAATGTGAGGCAAGATGATTTCGAGGGTGGCTGGAAACGCCGTCCGCAACC
CCAAAAATTACTTTGTCGTTATCCAGCAGATAACTCTCGGCATTTTTAAGTTGCCATTGG
>probe_100f1f7fb1
GTTACCCACAGAAACCTTACCTTCGGTGGCAGTGACTATTTCCGCTGAAAAACAGAGCGA
TTTAATTGCATTGGAACAACAATTTAAAACCTACCCAAGCCCGATTATCGGGCGTTTTGC
>probe_4a11de4a53
ATACGCTGGTAATCATTACCGCCGATATTAGTAATGAAGTTGGAGCAGAAAATAGCTTCG
ATAAACAACACATTCAAGTGCCGATGATGTTCTACTGGCAAGGCGAAAGCAAAGAGTACC
>probe_ee1870e792
TAATGAACTGATTACCGATAGCCGTGCCGGCCGCAAACGCTACTCTGTGCATACGATTAC
GATTGAAGATGCCTGCCGTGATGGGCTATATCAACGTATCTGCCAAGTAGTGACGAAAAA
>probe_fdcdd120b9
TTTAGGCGCGCACTACTTAGATGAACAAAATTAGTCTATAATAGCCAACTTATTTAAAAA
TAATAAATTAGGAGTATAAATGAATAACTACCTACTTAAATTAAAACCAATGACAGCGGT
>probe_9485c99740
TTTCGGCATCGTTTAATGCGGCAGAACCCAATTCAGACAAACTCCAGCCATTGCGTTTAA
ATAATTCTTCAACTCGTGGCCAGTTGTTCGGGCGGCTTACGTCCATTGCATTAGAAAGGG
>probe_797b4826c3
GAAGTGATGATTATTGATGTGGAAGGGGAAAATCCATAATTTGATATAGGGGCAAATTAT
TATTTGCCCCTAATTCCACTGAAAATAACTGATGAGTAAAATTTTCGCCAAAACCCACAG
>probe_3c5841125d
GCTAATCACAAACCGTTTACGCTTTTTGGTGGTATGAATGTGCTGGAAAGCCGTGATATG
GCACTTAGAGTATGTGAGCAATATGTTGAAGTCACGCAAAAACTAAATGTGCCTTATGTG
>probe_5600d7db1d
TATGGGTGAGTTACACTTAGACATCATCGTTGACCGTATGAAACGTGAGTTTAAAGTGGA
AGCAAATATCGGTAAACCACAAGTATCTTACCGTGAAACTATCCGTACTCGTGTTAATGA
>probe_8ccb433cfa
TAAGAAAAATCTGTTTTTTTACCAATCAGCTCTGCAATAAAAAAGCCTCTATCATCAATT
TTTAGCATTGATGACACAGGCTTTCCGTTTAAATCGATCACTTGGCAAGCTATGGCAGAA
>probe_d6d6fa06d9
ATCAAATGTTTGCTGCATTGCATTATGGGTTCGATAAACCACGTCGTTGGATTAATTCAG
GCGGTGCAGGCACAATGGGCTTTGGCTTACCTGCTGCGATGGGGGTAAAATTTGCCCACC
>probe_aaf6ef7c22
CTTGCTCAAAGCGATCACCACGCTCATTTGCTTTACGAGCTTCTTCACGAGTATCTTTTA
ATGCTCCTACCAACGTTTTTAATGTATCGTGAGGCGTATCTCCTGCAGTAATACCTAATG
>probe_af6e4fcd0e
AGTCCGTCATTAACTGCATTCCTAAGCAGATGCCAAGCATCGGCTGGGTGGCGTTGCGAA
TGGTGTCGATAAGTCGGCGATCGTGCAAGATCGCCATCGCCGCCGCTGCTGTTCCCACAC
>probe_0de4482d01
AACCCCAATGCAAATGCTGCTACGTGGGCAAAACTTATTGGGTTATCGTCATTATGCCGA
CGATGTGGTAGATAAATTTGTCGAGCGTTCGGTGGCAAACGGTATGAGTGTGTTCCGTGT
>probe_2476e7bd1d
CGTGGTCGATCATTAATTTTCCACGCTCTTGTAAGCCAAATAATGCGTATGCTAATGCCT
TACCCGTTGCGTTAGAAATTAACACACCGTTTTTACGCTGACCGATTTCGCCCGGTTTTA
>probe_2272344a06
CTTGTCTCTAGCTACAACCTAAAATAAAAAAACTGCCTCGATATATCGAGGCAGTTCTTG
AATAATAGGGATAATAAATTAAACAATACCCTGTTCTAACATCGCATTTGCCACTTTTTT
>probe_a01a98140f
AAAGAACGAAAGAGCATAAAAACCTCCAAACAAAAACAGGACACCATTATGACATTAATC
GACCAAATTAAACAACACATCGCCGAAAGCGGCAGTTCTCAGGGGAAAGTTGCCAAAGAA
>probe_56e185a25a
TGGTTCGCCTAAAATTAGTGAATCTAATCCGCTTGCCACTTTCATTAAGTGGTTAGCGGC
TTCTAAATTTTGTTTAAAATATAAACATTCACGCAACTCGCTTTCATCAAGTTGATGAAT
>probe_ea32c9417c
TGCTCAACCGGAGCAATTCGTGGAAATCGGCGAGAAACTTGCCGAAGAGAAAGGCATTAA
AAATGGCGACAAAGTACGTGTTTGGTCTAAACGTGGCGAAATTAAAGCCGTTGCCGTGGT
>probe_ee7a94db56
TGGGTAATAGTACCGGTGCTACCCATCGAATAAAGAGCATCAAAGCTGGGATGGGGGCCC
AAATGATCGGCAGAGATTGCTTCATCAAAACGGTAAGAAACCAGAAATTGTTTTTGATAA
>probe_81d6017312
AGTTTTTTAAAATCGCTTGGCTGTTCTCTTCCTCTGTCCAGCCTGTTAAATGTTGGGCTA
ACTGCAAGGCGGTTTCCATTATTGCGAATCTATCGCACGCTACCCGCTGAACCTGTCCGC
>probe_3843a484e1
TTCTGCCGGAAACCGAAGCAGCCGACAGTTTGCTGGTGGTGGAAGTCTTTACCGATGAAG
GCAATACCAGTTCCTACCCAAGCCACAAGCACGATGACAAACACTCTACCGAAGAAACCT
>probe_e400910551
GAGCAACTTAAATATATTTGGGATAACCGCAACCTTGAAAATAAAGCCTATCAATACCTG
TTTCACATTTGCATTGAGCCGATGAAAAAAGGAGATTGGAATCGTTATACGATTTGGCTT
>probe_4f3d4573de
TCGGGCATTGAAAACTACTCACGCTATCTCTCGGGCAGAAAAGAGGGCGAAGCCCCTCCG
ACCCTGTTTGATTATATGCCGGCGGACGGTATTTTGGTGATTGATGAAAGCCACGTTACT
>probe_39ced9e392
GGCGGCGTAAGCCGGAAATGGTTGGCATACGAGGGTCATTCCAACCATCAACAATGCCGT
CTGTGACTAATTTTAATAATTTACGCTTAGAGGTTAAAGTACCTTCTAAATTTAAACGTG
>probe_b1395d1782
TAACTGATTTTCGGCTGGTACTAATAAAATAGGAATATTAACGTTTACCAAACATACTGC
CTAAGCCACCGAGACCGCCTAGACCACCACCCATCATACCTTTAACACCACGCATCATTT
>probe_17b9b299d3
TTACGCCATAGAGAAGTATATGAACACGGCGTTCGTGGCGAAAAAGCCTTGCAGGGCTTG
CTTAATTCATTGAATTATCATCAAGAACGGGGCTTGAAAAGTGCTTATCGCTGGCGTGCT
>probe_ef81578dc1
GCCGGATGAAGCCTCAAAAGAATTAGTAGCAAATGCACCGGAAAATGCCCGAATTTGCGA
TACTTCAACCGCTCATCGGGTCAATCCTAATTGGGTTTATGGTTTTCCGGAATTGAGCGG
>probe_7ceedb90e9
TTTCCAAGATAAAACAGACGATTTTTATCAATTAACACGCGAGCAACGTGGGCTTGCCGT
AATGGAAAAAATCGGTGCAAATCAAAATTTTGTTACCGCTCACCAAGCCAAAGAAGTGGG
>probe_2f9986868d
TTTGTTCGTTGAGATATGGCGAAGCTAAGCCTACTGCTGCTTGTCCTGAATCTTTCGCCG
CTAAACCTTGTAAGGCTGCCGTCACCGCATCCACCGCACGCTTGGTTTTGCTGCCCGTGC
>probe_3017f88ddf
TTCCAAAATGACTTTCAATTAAACGTTTCGTAATTTGATGTTGCGGATTCAGTAAAACCT
CTTTCGTCAAGCCATACTCTACTACTTCGCCACTTTGCATCACCATTATTTTATCGGCAA
>probe_965587f97f
CTTTATTTAAGAATGCTTGACGTTCTTTATTACCCATACCTGAATTTGAGCCAGGCAATT
TTACCGTAATCGGGTTGACCGGTCGACCATTAATATGGAATTCATAGTGTAAATGAGGCC
>probe_5981736ff6
ATTGAAATGACATAGGCTGAAATGACACCTTCAGGTTGCTCGGCAACAATTTTACAAGTG
TCTAACACTTCTTTAGTTTCAGGGCTTGGAGTCCAGTTGGTTGGAATCAATGGGCGGCGA
>probe_b129c42270
CGCCATTTAGAAGAGGTCGGAACAGTTCGACTTTCACTTGCCCATTACAATAATCAACAA
GATGTTGAGCATTTTTTCAACGCTCTAGATTTTACCCTTGAAATTTTGCAAGAAAGCTAA
>probe_c3047849ae
GAGTGAAATCCCTGTTTCTAAATCCGCCAAGGCTTGTTTAACCGATTGGTTTGGTAAGCC
GTGCATTAAATCAATGTTGAAACTTTGCAAGCCCGATTTTGCAGAATTTTGGGCAAATTT
>probe_a400f2519d
AGACCGTGCCGACATTCGATTGCAAAAAATTCTGGAAATCCTACCGCTTGCAAGACTTAG
ATGTGTTCGCTCTACCAGCGGTTTTTAGCTCGGCGGAGCTGGATAACGGCACCAAATTAT
>probe_a495a2d7d1
ATGATTCGGCATTCCATAACCTGCTATCGAGCGAACAATCACGCCTTCACGCAGTAATGC
CTCATAAATCGGAGCGGCAGGACGTTTGAAATCAATAGTAATAAAATTGCCCTTAGAAGG
>probe_39246832fe
AACACCATAGCTGCAATTACAGAAAAACCAATATTAGGACATGGTGGTATCGGATATGAT
AATTTCAGAGAAAGACAAATGAAAGCAAATAAAATGGCAAAAACAACGTACTTTAACAGC
>probe_d846fc185a
TGAAAAACAAGCAATTCGGGAAGAGCTGAATAAACGCAGAGTGTATGCGGTAAGAAGCAT
CAAGCTAGATAGCGACCTAATAAACCATTAGGTTATCCGCCACTTTCTCAAAATCAATTC
>probe_9b6e925523
ATATTGCGATTGAGAACTTTGAAGTGTTGAGTCAGGAAGAAATGACTGAATGTATGGGTT
TATATGAGCAGGCTCTCATTAAGAAAGCTGAAGAAGGCGAAATTGGTTTATTAAATGTTG
>probe_432ee1b8d4
TTGGAGTCCGCAAGACAGCATTCAAACCGAGCTGGATAACGGCAGCCTCGTGCCGATTTT
AACCGACTGGGCAATGCAGTATGAGGGCTATCATCTCTATTACCCCAACCGTCGCCAAAA
>probe_08e4b99292
CTAAAACAAATCAGACGTATAATTTTATTAGAAAAAGCAGAAGTATTATTTAATCAATTT
ATTGAACAAAATAAAGAAAATTTAGCAGAAATTTATACTTACTTATTCTACAGTGGAAAA
>probe_b040fd2aa6
AACCTGATGATACTGCGATATCACGTAATGACATCATTAACGATTCGCCCTCAACAAAGT
TAAAGCTGATGTTTAGGTTTGAACCGATACGTTTGCCTTCTTCCATTGAACCGTTTACAT
>probe_cb8cda3964
ACAAATAAAAAACGGCTAAAAATTTAGCCGTTTGTGCTGAAAATAGAATTAAACGTTGTC
GATTTGACCTAAAAGTGAACGTAAACGATCTTGGAAGTTTTGTTGTTCCACTTTTAATTG
>probe_6b01c40318
ACTTTAATCGGCATTGTCGTGATTAATATGGTTGTGGGTAATGCGCTTGAACCTAAATTA
ATGGGCAAGAAACTCGGGCTTTCTACCCTTGTAGTGTTCCTCTCACTTCTATTTTGGGGG
>probe_e823ac2e1e
ATGATTACCGGTGTGGACTTGGTAAAAGAGCAACTGCGTGTGGCAGCCGGCTTACCACTT
TCGATCACACAAGATGATATTAAAGTGAAAGGTCACGCCATTGAGTGCCGTATCAACGCA
>probe_00cef62841
TTGTGCTTCGTAGTCGGATAACGGCTGATATTTCACATAGCCGGCGTGAGAAAGCGTAAC
CACCACATCTTCTTGTGCGATTAAGTCTTCAATGTTGATGTCGCCAGAGGCTGCGGTAAT
>probe_794fc3f075
GATCCCGTTTACCTCCACCAAATTCATAATCGCATCAATATTCATTGATGCGATTTTTCT
TTTTGGCTATTCGTTATTTTTCGCTAAATTTAGCATTTCTTTTGCATTAGCTAAAACCGT
>probe_214589cd77
TTAGAAGAAGGTTTAACCCTTTCGCAAGCAACTTTAATCGCCAAAGAAAAAGGCTTTACC
GAGCCAGATCCACGAGATGATTTATCCGGTGCAGATGTTGCTCGTAAACTCTTAATTCTT
>probe_71c5703f98
AAAAATCTACTGCTATTCTTTAATGACGCTCCTCTCGAAGAAATCACCCCTCAACATATC
CGAGAGTATATGATTTGGCGAAAAGACACACCTGGATCTGCTAATAACGAATTTTCAATG
>probe_6dfd4edb64
AACCTTTAAATCCATCAAAATTCTCAACTTTTTTATTGGAAGAGATAACACGGAAGCCAT
TCATACCATACGCTAGTAATTTAATGCCGTACTTCTCCATTTTTTCCCCGATTTCTTGAG
>probe_b6632ef6d7
TCTCTTTGAGTTTTTTGAAGTATTCAATACCTTGTTGATCGGTAGAAGTCCACGCAATGC
GTAGCGTATTTAACGGGTTAGCTGACCAAAGCACCACAATATCTGAACTTTCTAAAATCA
>probe_903ca6dc16
TTAATGCTAGGCAACACCTCATCATATTGATAAGCGTGATAAAATACTTCGTTGAGTGAT
GTTGCATATTCATTTTCATTTAAACTACTGTCAGCAAAATAAATAGGCTTATAGGGAATA
>probe_d7bea901c5
CTTTGGGATTGAGGTTGGCTGGCTTGCCGGTAAAGTGAAAGGCAAGGCGAGAACCGCACA
ACTTGAGGCAATCAAAAACGGTGATGTGCAGATGATTATCGGCACTCACGCCCTGTTCCA
>probe_c2ea086a33
CACTTTATTATCTCAGCCAAGTGGAAATGACGCCAATAGTGGCAGAAAATCCGCAAATTT
ATTTCTACCTCGGATTGCTGGGGCTGGTAAGTGGCAGTGCTTTTATTCTTTATATCCTCT
>probe_340d8bf49d
GCGGAAGCACTTGGTTATCGGGCGATGGATCGCTTATTGCAACGGTTGCAGGGGGAGCCC
TAACACCTAGCACGGCTGAGCCGTACTAGGTTATATTTAGCCTACGGCTGATTAAGCCCC
>probe_1b7b1e3662
AAGCACAGCTCACCTCTGCACAGGTTGCACTTGAAGTAGCTCAATCGAACTACAACCGCT
TAAATAAACTCTATCGGGCAAATAGTGCCTCTTTAAACGATCTTGAAACGGCTAAAAATA
>probe_07139c4f51
AGCAGGATTAGAAAAAAATGGGCAGTTTTTGCGATATTTTTTGCATAGGTTTGATCGGTT
TTAAAACTATTTTAAATCTGTTTTAAACTAAAGAGTGTCCGATGTGGACTACCTGCCCGA
>probe_d8c358cc19
ATTGAAACCACGCCACATAACACGGTTTGTAGCTCGGTGCGTAAAATATAGTTTTTCTCA
AATTTATTTGCTGTAAAAGGCACTTGCGAAGGTTCCCAAATCGGTTCGCCCATATTCACA
>probe_f2808ea09b
TAGGGACTCAAAACACTATTTTCGCTAATGATGATGCTCAAATTAGTCGCTATGAGCAGG
CAAAGTTACGTCTTTCTTATGATGGAAATGTGGGCAATTTACTTCAGCAGTTATCACAAC
>probe_6f22757621
GGTTTTTTGCATATCGGCAACGGTTAAAACCAGATGATCTAAGGCAGTAATCTTAATCAT
CTACGCACCTCAACCCCTTCCTTCGCCAAATATTCCTTCAACTCCCCAATATTGATAATT
>probe_1027a5dfee
AACATTTTTTAATTGGTTTTTAGACAATACCACCCAAGAACAATATGTTCAGTTAGGGGG
CAGTTCAGCTAAAAGAGATATTGTAGAAAATCAGAATATAACTAAGTATTTGCCTTGGTT
>probe_e374e12c99
CTCCCACAAGGGGAGAGGGCATATAAAAGGAAACAAATATGAAATTTATTGACGAAGCCC
TGATTCGTGTAGAAGCAGGCGATGGCGGTAATGGCTGTGTGAGCTTCCGCCGTGAAAAAT
>probe_7bc88f3bcc
TGGTACTTTCTCCATACCTAAATGAAAGTTAATTGCTGCACTTGTCCAATTATCTGATTT
GATGTCATTAATAAAGTTATCATATTTGCCATGATATTCTTTAGTCCATTCGGCAAGTAC
>probe_c76649ee14
ACAGCGTGTTGGTGGCGACCCAAAGTTTTTGGGAGGGGATTGATGTGCGAGGCGATGATT
TATCGTTGGTGATTATTGATAAATTGCCGTTCACTTCACCGGACGAACCATTACTCAAAG
>probe_e9e6adb1e8
ACTTAAAAGAGTTTTTTTACTTAGGTGGACAACTTTCACTCTCGCCAAGTCAAAATCGTT
TAAAAGGCTTCCGTGAAGGTTTGGAGCAGTCACATTTGGCACTTGATGAAAATTGGGTTC
>probe_e48552646d
TGTTCGTGTTCTTCCCGTCACTGGTGTTAGTGCCGTTAAGCTGGATGCAGTAATGGTTTG
AACCGAAACAAGCGGTCGAATTGACGCAAAAATTTGCAAATTTTTTTGGCAAAACAGACC
>probe_3db5d4615f
TAGCTGCCGCTGACATTGATTCTGCCTTGGAAGTGCCTAGTGTTTTTTGTAATGCTCCAC
CAATAATTTTAATCACCCATTGCATCACACCAAGGTAGTAAAGCATTGAAATTAACGCAG
>probe_975af03591
CAAAGCCTTTCCAGCAGTAAGCCCCGTTTTGAGACTATCCGCAAAATTATTAGCGCATTA
AATTTGGAGTTGTCGGTCGTTAAGGCGTAAGTTTGTGCATTAATTGTATCCCCTGCCAAA
>probe_8d27aa277c
AAGGAAGCCAATATGTCAAATACCCTTACCGATAAAGCCTTAGTGGTGATTGCCGCACTT
GGCGGTCGAGAAAATATTGTCGATGTTTACGCCTGTATTACCCGCCTACGTGTGGAGGTG
>probe_b7faba26ac
CCATCCCAGTGAGGGGCAATTGTGTTGATCATAATACGACGTTCAACATTACTTTTACCA
ATGATAGGTAAAAGGTTTAATACGCCCATATCAAAACCATCAGTAATTGCAAAGCCAATT
>probe_1dbfe695dd
TGAAGATTTGCAAAAGCAGTTAAAATCGTTAGATGCCTATTTATCTGCGAAAGAAGCAAA
GATTAACGAAGAAAAAACCAAAGCAACGGTAGCTGCAGGCGATAAATTCCGTGCTGATTA
>probe_f0f0645924
AGTTATTTGAGCGATCAAAAAATTAACGATAAAAGCACCGCACTTAACTACTATTTCAAC
CCGAGCAATCCTTATGTCAATGCGCAAGTGACAGTCTATCAAAACAGCACCACGGAAAAA
>probe_3036cf87de
CCCGCAACCGGTGAAGAGACCAAAAAAGTCAAATTAAGCCTGCCAAACGAAGTCGATGCG
GCAATTGCAGCGGCCGATCAGGCTTTCAAAAGCTGGTCACAACAATCACCACTACGCCGT
>probe_3e7ff6586b
GACTCAGCCGATGCAGTAGCTAAATATGCTTGCTCGAAATTAGGCTTAAAAGCCCCAAAA
GGGCAAGAAATGGCGATGATTACCGGTTATATGGCAAACCGTACGCCGGCAAATAAACAG
>probe_ccd3a0938d
TTCCAGCAATTCACCAAGATCATTTTTCTTGGCGTATTTGCTATCTAGCTTGAGCCAAAA
TGCCGTAACAACAATGGTGAGTAACGCAGAAATAAAACCAAAGTTAGCACGGATAGACTC
>probe_5b7cf9ca8e
AAACTCACCATCAATTTTATTGATAAAATCAACAATACCGAAGAAAGTTGGTATTACGAA
GACGGCTTATCTGATTATTTGAGCGAGGCATTAAACGGTTATGAAACCGTGCCGAATCCA
>probe_3dd67c1ac1
AAATCACCGAAAAAGAGCCGAAAAGCGGTGAAGTGCGATTAAGTGTAATGGCTCCGTCAG
ATATGGTGGCAGCGTTGGCAAGTGAGGCAATTTCCGGCTTTATTGTGGCAGAGCCGTTCA
>probe_9d46991019
GCGTGGCACAAGCCAAGGGCGAAATTTATCGTGGCTTGAAAGAAAATGGCAAAGCGATTG
TCAATTTAGCTTTTTATTATCCGCAATGGCAAAAAGAGATTGACTCACGGGAAATGCAAT
>probe_1e0ab9e758
ACCATAACATTACCCAAATTTTGTCTAAGGCCTATCAGCAAGGCTATATTGAATTTCCGA
TGGTGGAACGTGAATGGCTGGCAGAGTTGAATGAAGGCATTATCATTCTTTCGGGCGGGC
>probe_1d1857866f
TATTCCCCTTTCGGGTCTTGTATTCCTCGCACTGTCGGTCATTGATTTAAATTATATTTA
TTTTTCTACACGGATATTCCGAAGCTCAAAGGCTTTCTGATATTCAGGCAAAAAAATAGC
>probe_0b2868697a
CCTAATAGCGTGATGGCTGCAAGAATTTGGTGTGAGCCAACGTTGAGTTCGCCGGCAATA
ATTTGGCTGATTTTTAGATTTAAGTCAGTCATTAGTTTTCCTTCAATAAATTTGCTCGAG
>probe_b845949fe9
TTGCTTTATTTCTCTAACATCTCTATCTCTAATATTGCGAAATCCTTAGGCTATGAGGAT
TCTCTCTACTTTTCCAAAATTTTCAAAAAGCATACCGGGCTGTCACCCTCTGAGTTTAGA
>probe_a52cc56206
TTCAGCGATAAATCAAAGGGAGTTTTCGCCTGAGCCAGTGCAACATTGCCCTCCAACGAG
GCGCTAATTGCACCAGCCGTCTTCACTTTTAGGCTGGTTTTGTCATATAGCTCACCGGAA
>probe_7c7b7875d9
TTACCTCTGGGTTTTCATCATTACGGCGAGCTAATGGTGAAATTTCTGCCGGGTGAGCCA
TCAAGAAAGTTGGCTGAATTAATTGATGTTCTGCCACTTCTTCAAAAATCGCATTGACTA
>probe_778587047e
TGTTATTATGTACACTATTTGTATTCGGTGTGTATAGTAATTGGCAAAATATACTCGAAA
GTTGGGATAAAACACCGATTCGCGCTTATGCATTAACACATAAAACACAATTTACAACAA
>probe_db6e828ed0
CGTGGAATTGAATGTGGCTTTTGGTAGAATAGATGAATATGCAAGATATTAAGACAAAAA
TAGATGGAAAGACTGAATAAATTTGATGCTTGGTTAATGAATCATAAACCTAATGCTAGG
>probe_e58a718be1
ATAGCTAAGACAATGGTAAGTTTGATTAATACTTTCATATTGTAATAGATGATTTTTATA
CTGTTTGGCTGTTTCTAGAACAACTTCTTTATATTTTTGATTGATATCAAGGCAAATTGT
>probe_ff18856417
AGACATTCTTATGGCTAATTAAGAATTGGAGAAAAAGAATCTTGATAGTCCCCTACTTTC
ATTATTCTATCAACCCACACCCTGTTTACATTATTTAATGTCTCAGAATATTCACTTTTA
>probe_11d986c9ab
ACTGAACATTGCTGCAAAGAGCGGCGTAAAATTAGTCATTACCGCTCCTTTAGCAGAACC
GACTATTGCAATGCCGAAATTCCAAAACGCATAAGAGAGAATAGAAGGGCCGATAACCAA
>probe_af7e5ed219
GCGACAATAAGTCTGGAGTTACTGTCATATCGATTGAGATTCAATTCAATATAGCGTTTA
TTATGAGTCAGCAGTACCAATGGGCGATGGTGTCGTTGTTGGCGGAAATAGCTTTTAAAT
>probe_c05b2b51c0
GTTACGGCAATATCAAATTAGATAAAGGCTTACCTCGTGGCGGCTGGGAAGAAATGGGCT
TAGAACAAGTCAATTACTTGCGTGAGCTGGTAGGGTTACCGCCGGAGACTGAAACTAAAG
>probe_d27655a00b
AGAACTGTATCTAAAGTAATTTGTAGAAGATCAGACTTGATCTGACAATTCACTCTAAAA
AGTGAGAGTTTCCCGTTTAGAATATGAGTGTCAAAAATCAATCTAAACAAAAAGGAAACT
>probe_517137f4de
TACGGCTATGCCGTGCTAGGCATAAAACAGATAATTTTAACGAGAAATAAAAAAATGACT
ATTGACTACAAAAACACCTTAAACTTGCCTGAAACAGGCTTTCCTATGCGTGGGGATCTC
>probe_4a4d4dd055
CGTTTTTCAAAAAGCTCGTGCTTACATTTGGCAGCGAATCGAGCATCGCCTACTGCAATC
ACTTCATCAATTAAGTAACAATCAAATTCAATAGAAAGCGATAATGCAAAGGCTAAACGG
>probe_6fcaab9b00
AGTGAAATGTGGGTGCAGAGCCTTCGCTTAATCGGCAAAACCCCTGTTGCTTTACTGATT
ACCTTAATTGTGGCGATTATGCTGTTGCGGGATAATCGCAGTTTCGACCAAATCGAAAAA
>probe_e072badce8
ATAATCCATAAATAACGCATCAAAGTTTACCGGTGAGAGATTTAATGCCGGGAATGTACC
ACGATTCACAAGGCTTGAGATTAGCTCACGAGCATAAGGATAAAGCACATTCGGACATTG
>probe_820a84c064
GTGTGGTTACCGCTTTTGGTAAAGAGTGGGCGGAAATTCACGGCTATCAACCGCCGAAAC
ATTGGAACCGCAAGCAGTTGCGCAGCCTTGGGCGAGTGTCGCAATTTGTGGTGGAGGCCA
>probe_ea45ae5cf9
TATTACTGATGGTAACAGCGAAATTATGTTGTTCTCGGCACAAGGGCGAGTAGTTCGCTT
TGCCGAAACAGCAGTTCGTGCGATGGGACGTACCGCCACCGGCGTACGAGGTATTAAACT
>probe_06634a363a
GGCGAGAAATTTTGTGGGGGTTTGATCGCCAGATGAAAATCAGCCAAGCCTTTTTTGATG
AGCTAACCGATATTACCCAAAACGATTATTTGGATTATGCCGAGCAAATTTTAATTCTGC
>probe_9830dece85
CATTACGTGGTTATATGGATTGGTTGGTGGTGGGTTTCCTGCCGGTTCGGTTGCCCAATT
ATTATTGCTGTTTCCGCTGTTTGAGCTACCGAGCATTTGTAGCTGATCGGCGATGATTTC
>probe_8ba489ad6e
TCCTATTAGTCTACGCAAAAGATTTTGAATCCGCTGCGTCTACCGATTTCGCCACACTGG
CTTAATTTTTGCACGATTATAGGGAAATATGACCGCTTGTGCAAGCGTAAAAATGCCTTT
>probe_896e7eefe1
AATCGGTAATTGTTCGACTTGCTGACATTCGTGTGCCAAACCGACACTAATCAGATGAGG
TGCTTGAGCAAGGGTTCTATCATAAAAGCCACCTCCCATTCCCAGCCGATTTCCGGCTTT
>probe_0dab8b07fa
CGGCTTGTACATCTTGGGTGAATTGACGTGCTGAATCGCCATCTGCGGTGAAAATTGCAC
TACCATTGCCGTATTGGTGACTGTTAATGAGTGCGATCCCTTCGGCATAATCTTTCACAC
>probe_0a88412659
ATCGAATGGGTAAAAGAGGTATAGAACAGGTCATTTGCCGAAAAAATATTATCTATAGAC
AGAGTGGCGGAGGTTTGTAATTTGCCTGTGGATTTCGAGCCGGCATCGTCCAGCCCAAGA
>probe_6b15048f11
CTTGGAATTTGCCTTTGCCTTGCTGAATTTGTTTACCTTTGCTAGAACGCACGGTTTGGT
CGAAATCCGCACTATATTGGCTTACTTGTTCCAAACGGCGTTGTAATTCTGCAACAGATT
>probe_5bb0ccbf5b
AATTGGAAATTGAGATGAGCGAGAACCCAAAACATATTACAGTATTATTGCACGAAGCGG
TTGACGGCTTGGCAATTAAGCCTAACGGTATCTATATTGACGGTACTTTCGGGCGTGGCG
>probe_890bfdc182
GCTGGCGAAAACCCTTTCCGAAAACGGTTTGCCGGTGGTGGAAATCACTTTCCGCTCAGA
AGCAGCTGAAGAGGCAATTAAATTAGTGAAAGCCAACTATCCGGAAGTATTGATTGCAGC
>probe_9283b73148
GTTAGGACTTTGAATTCGTTCTCGGCGGTCATTTTCTGGAAATACAGTATCAATAGCTCT
AATTGATTCGCCCGGTTTTAAGGCATTGAGAGTTGTTATTAACCCAAAATTATGGTCAAT
>probe_09e2cf5b61
GCTATTATCCTGACTGTTCTTATTTCCCCCCCAATATGCTTGGTTAATTAAGCAAGAATT
GCAAATTCCCCACAAAATTTAACCGCTTGTCACTAAAAATAAAGCTGTTTGAAAATCCAT
>probe_efcd0b2297
AAGCATTTTTACTAATAACATTTTCTTTGATTAAATAATCAAGAAATTTTTTGGCATCTG
TTTCTGCAATATCTACTATTAATTCATCACAAATTGCTCTCTTAACCGTCATATAATCCA
>probe_d2529686b3
CCAACTCAACATATCCGGGTATTGTTCAAAGAACAACAACCCTAAAATTGCACTAAATAG
CACAGAGGCATAACTATAAATTGAGATGTCTTTCGCCGCCGCATATTTATAGGCGGTAGT
>probe_b2dfc25681
AAAAAGTGGCAGCATTAGAGAAAGATGCGCCTCGCTTACGTTCAAAAGAGATTCAAGCAC
GTCAAAATGCGATTCAAAAAGAAGCAAACGCATTCCAAGCTAAAGTAACAGCAATTCAAA
>probe_8036b88d9d
ACTGCTCTGAGCCGGCAAATAGTTTTGGATTTTCCCCTTTTAACATCTGGTTGTTTAAGT
GGAATGCCACGCTTGCCATTGAACCTTTGTGTTGCTCACGAGGCCCGTATACGTTGAAAT
>probe_0f8e669da1
ATCCCACTATAAAAATCAGCATAAAGAATTGAGAATATTCATTATGTAATATAGTTGAGG
GAATTTGATACAAAATCACACTGTTCAGTAGGTGTAGAATAGCGATAGTTTTCTGTGCTG
>probe_03e5873a0d
TCAAGCTACTGAAATTAAACGCTATGAGTCTACTGAGCGTACTGAGTTTTTTAAACCTTT
TATTGAGCTTTTTGCCAAAGAGTCGACGCAAAAACAGTGGAAAGTCAGTGCCGATTATGC
>probe_823f1dcf2d
GCTAATAATGGATCATCAAAATTGAACTCATAGTAATAAGAGCACAAACGCGGAAATTTC
ACGATATTCGTTTTTTTATTTAATAAAGGATTCTCGACAATATCAAAAGCAGAGCAGTTT
>probe_d3018e213b
GGCCCACCTGAAATTAAGCTAAACTGCTTTTCTAATGCTGTTGCAACGGCAATCTTTTGC
CAGTCGATAGTTTGAGCTTTCCCAGTGAATAGTTGGTTGAGAATGCTTTGGTTTAATTCG
>probe_639bc42eab
ATGCGTGCTTTCACCCCTTACTATGTGATGCGGGTAGGAAAATTGCCGGTCATTCCTTAC
TACCGTCCGGGCGACATCAACATTGCCCGAGAGCTGGGGGAACGAGCCTTAGACGGCAAA
>probe_402f0ffb0e
GCCACAAGCAATTAATAATTGGAAAGCCCAATACCCGAGCCATAGTGCGGTTGCCGTAAT
GCCAACGGAATTACAAGGGGTGAGTAATTTCCAACAAACCCAGTTAAACAGTGTCGCATT
>probe_a92a0359b4
CAAACTTTGGAAGAAAATATGGACATCTTACACGCAATGAAAGATGCCTTATTGAAATAC
GAAACCTTAGACAGCAAGCAAATTGATGATTTAATGGCACGCCGTCCGGTGGGTGAACCA
>probe_7edecb1aa8
ATTTTGCCGACACGGGTGGAGCCGGTAAAGGTGAGTTTGCGTACGGTCGGATTAGTGCTC
AACTCCCGCCCTACACCTTCGACATCGCTACTGGTAATAATGTTAAATACCCCTTTGGGA
>probe_95ad192abf
CTGATTTTGCACTTTTTTTGCAAATTCGCTGATGATTTGCGGATCGTGGATATCTCGTCT
TTGTGCGGTGATCGACATTGTCAAATGCTCTGCCACCAGCCAAACCATATCATTGATTTG
>probe_c9c82c2bef
AAGTGGTGGCAATGCCGGTATCGCCTTTGCGATTCCAAGTAATATGGCAAACAGCTTGGT
GACTCAAATTATTGAGTTTGGTGAAGTAAAACGTGGAATGTTAGGCATTAAAGGCGGTGA
>probe_cf6f22cd20
AATTAAAGTAACCAATCCAATTGGCAGATTTTCTCTTGATACAGAAACAGTTTGTTTTGC
TGGAACATATTATGCTCAAAATCATGAAAATCGTAAAAAACAGATGGATATGTTGTTACC
>probe_895dbf8fa3
ATTAACTTTGCCTGCCAACATTTGCAAAACCACGTTAATCGTATCGCTATCGGTAACACG
CAACCCGTTGATAAATTGCGGTTCTTTACCCAATAATTTCACGCCTTGTGAAATCTCCAG
>probe_01edd253ef
TTATTTTTCTGATTGCAAGGGCTTAGCTAAATTCTTGCTCTTTGAATTTGATTAAATCCC
GCCGTTCTTTTTTGTTTGGACGGCGATCAGGGTGTGGCATTGAAAGAGCATTCGCTTTGC
>probe_6bbf146c3f
TGTCCGATGTCGAGCAATTCACCCACTTTTTTGTTCAACGCTTGTGGCGTGATGCCGTGT
TCTTCGTTGTATTTCATCTGCTTTTCACGGCGGCGTTCGGTCTCAGTAATTGCTTTTTGC
>probe_d2d61f73a4
CATCTATTTCAACCGCTTGTTCGTTTAACAACGCAGGGGTTGTCGCTTCACCATCACGAA
TTAAGCGAAGCTGTGCCTCTCTTGGGTCATCACCGGTACGCACATCAGCCCCAAAACGGA
>probe_216dcdc816
CATTTGCCCGGTTAAACCAATCGCTTTTACTGCTTGTAAATCTTGAGTAGCGGAAAGTTC
TAACATCGCTTCATTGGTGGCATTCCACCAATCTTGCGGATTTTGTTCAGACCACAATGG
>probe_b407902904
CGCATAGATTAAATGAGTAGCGGTAAAGCTGATCACGAAAAAGAGAGCGACATATTTGCC
CCATTTTTGGCGGCTAAAACTACGCAGTTTCTGCCAGCACCAGCGAGAGTAGAGCATTTC
>probe_83ab04dcc1
TCGTCCTTACCTCGAACGTAAAATGCAATAGCTGCTTGATAGAGTTTATGACCCTCTTTA
AGATAAGCCTGTACAGTTTGACAGTCTTCTTTTAGGTATTTTGACTCAAAATTCTCACCC
>probe_0553197f32
ATGAAAAGCGACATTTTTTCTTAAACGTAATGTAATCACTAAACCATCGTCGCTGATTGA
ATAACTTTCAGCTAAAGCAGGCTCTAGTCGATTTTTTTTCGGATTAAACTCAACTAATTT
>probe_772e54dc27
CGGCATTGTGCCAATGGACGTTGAAATCACCATTAAAGAACAGCCAGAGCATTGCTGGGG
CTTTCGTGGAATGACCGGCAACGAGGCAACCGATTTGGAATATCAGGCACATCGCTAATT
>probe_634d52f386
GGATGTAACACTTATGAGCTGCCTAAAATTGAAGATATACACAAATACGAAATGCTTTCA
ATATTAAAAATACAAGCAGCTAAGGAAAATAATGCAGAGTTGAGATACTATGTGAAAAAG
>probe_4644a96c02
AGAGCGGACCTAACGCCGATCCACTGTTTCCACCTACTTGGAAAAGCGACTGAGCTGTAC
CAAATTTACCGCCCGATGCCATTCGAGCCACCCGAGAGGCTTCAGGGTGAAAAATGGCAG
>probe_e40d5d7ec0
GTCGTTTATGATTTTGGAAGGGGCATTGAAATCCATTCACCCATCGGTGGAAGAAGCAGC
TTACACCCTGCGTTCCAACCGCTATCAAGCCTTTTTTAACATTATTTTCCCATTGTTAAA
>probe_7022f759ca
TTGCAGCGGTAAAATCGCAAAACGGTGCGGCGATGTCTTTTGGTCGTGTGTCTTCTTTCT
TAGATATTTATATCGAACGTGACTTAAGAGCCGGTAAAATTACCGAGCAAGAAGCCCAAG
>probe_02c89cd2d9
TACTGCCGTGGTTTTCGCTGCCGCCAACACTACCTTGTATAAATCTTTGAACTTCATTTC
ACGGTAAACAAACAGTGAAACAATCAAGGCATAGAAAGTTGCGACCGCACCCGCTTCGGT
>probe_128f9299cd
AGTCATTACTACCTCCCGAAATATCACTTGGCAAAACATTCGTCATTCTCTCAAAAAATA
GCCTTTTTGATAAGCTAATTTTGAATAACGGATAAACTTCAATCATTTAAGCCGACATTC
>probe_754d9c6275
TCAATAACTTTTTATCATCTATATATAGCACATTAAATGGATCAGCTATAAAGATAGGTG
AATTTTTAGCCTGAATTTTATTGGCCGTAAGATTGATTGAATAATCTTCAATAGCACTAT
>probe_36713df32d
GTGGGTTTGCTTAAATACGCCTTGACCAGCATTTAGCGCTTTATCAAATTCTAAATGAAT
GACACGATGCTTTTCTTGGTAATTATTACGCTCAGTTCGATACATAGACCAAGATTTATC
>probe_8efec25b13
ACTCTTTATCGCCTTCAATCAAGGTAAAGCAATGTTTGCAGAATTAGCACAAAAACTGCC
CCAATATCCACGCAGAAATATTACTTTGGCACTAGCACGACTGAAAGAAAAAGGCTTACT
>probe_f4fad86571
TAAAACACATATAATATTTTTATTAGGATAATAATCCAAATATGCTATCTTTAACTTTTT
AAAGTTTATTTTATTTATTTTTTTTGCCCTGAAATCATAAATTATCTCATTATCTAAAAA
>probe_aa53a7cd1c
AGACATTAAATGACTCTGAACCTGTGCGATGAAATCCATAATAACAACCACTACAATCAA
TAATGATGTACCACCTAATTGGAATGGCACCTTCCATAACGACGTAATGATGTAAGGAAC
>probe_03ce43fc00
AAATGCCGTTGGCGATAGATATATTGCTATCCCCAAATCAGACGGCTCAGGCATGAGTGA
TTTTTATGGAGCATATAAAGCCTCCCCAACAAACATTGTCAGTAACGTGAATGTAGGGAG
>probe_f0a286cfea
GTAGATTTACTGCTTCAGAAAATAAAAAGGGTACGAGTAAATTTCCGTCTAGCAACTGAC
TAATAATAAATGCGAGCATTAAATAGTAGAAATCCGGCGATAACCCGAACTGGAATAGAG
>probe_f8e177803e
TTTCCAATTTTCTGTTTGGATTGGCTTACTTGGTGCTGTGTTTAATTTCCCTTTGCTTGC
GTTCGGGGCAATGCTACTGGTGATCGGCGGATTAAGCTATAAAGAATATTTCTGTTTTAG
>probe_b7bf47c0b8
GGCAAAATCGCACAGCGAAATCAAACGAGCATTGGAAGTCGGGATTCGTTGCTTTAACAT
TGAATCGGTTTCCGAACTTCACCGCATTAACCAAGTTGCCGGTGAGCTAGGCAAAATCGC
>probe_43a131eebf
GTAATGATGGGGCGATACGGCTATATGAATTTTCTACGCCGCCCAAGCCAAACCGATAAG
CTCAAAGTAGAGCAAGCAATGCAACGCCTTGATGTTTTACATCTCAAAGACAGGCAAATC
>probe_4e91d72636
ACACCGATTAAAAGCATTCGGGTTAAATCGGATCGATTTCGATTCAGTGAACTAAATAGT
AATATTGATGCCCCTAGCATTAACAAGGTTTCAAAGAAAAACTTATAGCTTGGGTCTAAC
>probe_2817d9ea23
CCGAATATAGCTTTCATTATTTTCCGGGTAGCCCATTGGTATGATAATCCGCACATTGTT
CCCTAGTCGTTGATGAATCTCGCTTAAGGCTTGAATAAGCTCATTCGCTGGATCGCCTGA
>probe_442a4d4485
AGCCATTTTGGATCGGTGTAAAATTTCGAGAAAATTTCACCGCTTGTTGTCCATTGCTGT
TGGAACTGTTCGTAACTGCCGAACTCTTTTTGCATTTCCCGTTTTGAGAACAGATCAATA
>probe_9becfee684
TAGCGTGTTCACTATTATTGCGGTCAAAATCAATGAAAATTTCGGCTTATTCGGTGTAGG
CGGCTATTTATCGGTTGCCTCATTACTGAGCTTCTGGGCATTGTGGCAAGTCCACGAAAC
>probe_ce9f119adf
CAATGATGAATATTTTCCCGATGAAACAGGTGGTCGAACCGCAATTTGAGGCAAAAAACG
ACTACGATATTTTTGCCGAACTAGCCAAACGTGCAGGCAAAGAAGCGGAATTTACCGAAG
>probe_bde668bc2d
GCGTGGGTAACGACAGGGTTTGAAGAGTATCAACGCCGTTTTCCGAAAGAGATGCCGTTT
GAGTTGGTGGAAATTCCGGCAGGAAAACGGGGCAAGAATGCTGATACTAAACGCATTCTT
>probe_6da6272f2c
GGGAAATTGTTGCCCTTACAGGATTGCTCGGTTCAGGGCGTACTGAGCTTTGCCTAAGTT
TATTCGGCATTACTCAACCACAATCCGGCGATATTTTATTAAACGGTGAAAAAGTGATAT
>probe_d3c269016f
TAATTGATGTTCTAATTCACGCGGCGTATAAAGCGGGTTGACATTCACCACCACAAGCCC
GGCACGTAATGCGCCAAATAAAGCGATCGGATATTGCAATAAATTCGGCATCATCAATGC
>probe_d90b3e9068
AATGAAATTTTAGGTCAAAAAATTAACAATGTATTTGATGTATGGGGCGGGATTAGTGGC
ATTCAAAGTTGTGTACAAGTGGCTTTCTATGAGGGTTGTATAAAGCGTGGAATATCTCCA
>probe_8db55c5b82
CACGGGGCAATTTTAGAGCCTTACCGCCAATCGGCAGCCGTGATTGAAGCCAGCGAGTTG
GATTATACCGTTGTCCGCCCGGGCTGGTTTACCAACGGTTCGGAAGTGCAATATCAGCTG
>probe_e27b53d5cc
GGCACAGCAGGCATTGTTAGCAAAATTACTGTTGCAACAACGTGAAGTGCGTTTAGCCGA
ATTTTCAGTTGCAAAAGAAATGGAAAATCAGACCGCTTCCGAGCAAGAATTGCGAGCCTA
>probe_754e1a2f40
TGAAGAAGATAAAGCCATTATCAAAGCAGGACGTAGTAAATTTAGTTTAGCTACATTACC
GGCAAGTGATTACCCGAATTTGATGGATTGGAAACCGGAAGTGGATTTCTCGATTGATCA
>probe_f1a8c90d85
ACGTTTGCACCGTGGGTTACTATTTTAGTTTTGGTTGCATAATCTACACCACCAGCATAA
CCATTACCTGTTTCATTCTCAGACCAACGACCTTGTACTAACTGATACACGTTAGCTGTT
>probe_5edf33742a
GTTGCTCCTGAAGTAATTTGGGCAGGACGAACCGCAGAACGTATAGAACGTAATCGGCGA
CCAACCTTAACGAATAAGTTCTAATCATAAATGATCTTTAACGTAAAAGATACAAAAAGG
>probe_104d2a366c
GAAGATCAAATTCCCCTTTTTAGCAAAGAGGGGCTAGGGGAGATTTGGCAGAAGTGAAAA
CGTAGTGAGAGATTGATTAGTCTAGTACTTTTTTGCAAGTTAATCATAAAGTTGCTCTCA
>probe_23cbd7d876
AATATGTGATCGTACCGGAAAAAGGCTTAGATAAAGATGCATTAATGCGAAGCATTGAAG
AAGGTTTCCACAAAGGTAAACGCCATTCAATTATTGCAATTACAGAATTGATGACCGATG
>probe_894ffbfe81
TCTTGGATAACCTGATACCAACGGGTAGATTTATCTGCCGGTAAAAGCATTACCACAATA
TGGCCGGCTTTTTTCAGCTCTGCCGCCCGTTGTACAAACGGCAGTGGATTGCTGTATGGC
>probe_8213bd8ae5
GGCGATCCGCTTAATGCAGAAGATGCAGATACGAGCATCTCCGGTGCAGATGTACCAAAA
CCAATGACCACAATACCGATTAACAATGGTGTCATACCAAAATGGCGAGCCGTAGAGGCT
>probe_f39f7f4df9
GATCTGTTTGCGACTGTACCAAAAGTTGGGCGTCCTCGTACAAATCCTCTTGATAGAGAA
CAACAACTTCGAATCAATAAACGTAACCAACTAAAACGAGATAAATCTTCCGGTTTAAAA
>probe_2dc00caadd
CGGCATCAAGATTAAACACTGTTTTTAAATTTTCAGTGGTGATAATCTCTTTTGGGGTGC
CGATCATCTTAATTCCACCATCTTTCATTGCAATAATAGTATCTGCGTAAGCAGCAGCAA
>probe_4377818fc6
GACAAGCGGTCAATTTTCTGCCGAATTTTGCAAGTTCCACCACCATACCCAGTTGAGCCA
CATTCTGCTCGCTTGCTTTCAAGGTCGTTTTACCAAAATGCCCTTTATCCGCTACTTGAA
>probe_b9f4d6861d
ACTACCGAAAATGTACAAGATTTTTATAGTGTATTTAGCGACCCTTTTATTTTCCCCATG
TTTATTCGTGCCGGTTCTGGTAGACAAGCAGTGGTTAACAACGAAAGAGATCGCTTAAAC
>probe_3ebf6d4d73
TGAATATAGCTAATTAATGGGACTTTAGTCATACCGAGGCTAGCAGGTAGAACATTAGAC
TCTCCATTACCACGCAAGAGCCAACTAATATCGCATTGCAATACTGTAGATAAATCCAAA
>probe_c182a688c9
CTCTTGTGATCCCATTAAGCATATTCATTTTCTGCCGTAGTGCTTTTAGATTGATATTGA
GTGTTCTTGCGATCAGTTCATCCGAAACCCCGCGCTCAATGGTTTTCATCAGCATTTTAT
>probe_bdbd4b8781
AAATTAGATTTAGGATAATCTTCTTACCAATTTTTTCTGAGAACGACAAGCAATCAAAAA
GTATTATTTTTGCAAATAAGATATTAATAGGGAAAGTTAACAATCCTAGCAACGGATTGT
>probe_6c6d61d4f4
TGCAGGCTTATGCCCATCAGATGAAGAAATGGGACGCAAAGCGGTGAACTATGTGTTCAA
AACCCCGGGCGGTACGATTTATCACGGTGCAGATTCTCACTACTCAATCCAATTCGCTAA
>probe_298bc10cd6
GGCTTGTTATTAGAAGCAAAATTAAAGGAATGATATGTCGTTAAGAGATTTACTCACTCA
AGACCAACGGCTGGTGATTTTACGCTCATTAGCGGAAGCCGGCTATGATGCCAATGAGTC
>probe_bd1afaafdd
GTGACGGCTATGCGAAAGTGATGTCGGAAGAGTTTAACCGTCGTGCAATGGCGTTATATG
CCGAGCAAGCCAAAGAGGTGGATATTATTATTACCACCGCTGCCATTCCGGGCAAACCTG
>probe_966c7fe92f
CTAAATGAACGACATTAATTAAGTCATCAACACCAACATCAAAGGCTTTACCAAATCCTT
TTACAAATAAGCCTGCCGTTGGCTTAAAGCTAAAGAGCTTGAAATCTTGCATATTTGACA
>probe_64da4a8c39
GCCAAACTCAGAAGAAAATTCTGCGTTTGGCTTTGCTTTATCTGAAGCAAGCCAAACTAC
AGAAGCCGCCTCGCCTACCGATCCAGAAAATCAAGATAAAGCCATTTTGGTGCATCTCTA
>probe_eefba1cd71
TGCTCGGGCAATGGCTTGGCTATCCCTCCAACAACTGTGTATTCCGCCCGACCTGTGGCA
GCTCGCTGGTGGTGGAAGCCTGTGGCGATGTGTACAGTTGCGACCATTTCGTCTATCCCG
>probe_3123bb127a
CTCCATGCCCAGGAATTAACTGGCTACTGTCTTTAATGCCTGCTTGGCGTTTAAACATAC
TTTCTGCCAAATCGCCTAAGACTGAAATAGCAACCATACCGACCGAAACTAAAATAAATG
>probe_e5c094f183
TTGGATCATACAGTAGATAATAAAAACTATGGCACTTATCAATCTTTCCAACGCCTATTT
AGGCTTTGGCGATCATCCTTTATTGGATCATACTGAATTACATATCGAACCCGGCGAGCG
>probe_8191604527
ATAATTGAGAATATTGATTTTAATATAGAAGAATTAAATGAAGAAGTTAAAGCTGGAAAT
ATAGAGAATGTCATAAGAAACAATGGTGAAAAAATTTTAACAAATTTAGGCTTTTCTCAA
>probe_b77a956473
CTACTTCCACTTGGTGCGAACGAGCCTGCGGCGCCGGTGTCAGCGCCGAGGTTGCGGAGA
TTTTAATAATGTTTTGAGTTTGAACTGTACTCATTGTTAAGCCCCCACAATTTTCTCAAT
>probe_e14cf4a0b7
CGCTGCTAAATCCGCTGTATTAACATAAACCGGCTTTAATGTGCCGTGATTTTTGTGGCT
AAAATCAAACAAGCGGTAAGAACCACCATAAACATCGCTGGAAATAATCCATTCATCAGG
>probe_59ef7d93bc
AATCCGACTCGCCTTTTAAGAACGCTCCATAAGTTTCAGACCAACCTTTGCCTACCGTTA
CCGTATGTTTTGCCAATGTTTTCCAAGCAGTTGGAGCTTCATCGCCATACACTTGATTTA
>probe_c3955a32b8
CCGGAATGCTTGCTGCCGGCTGGGCGCAATATCGGGCGCAAGAAGCTCTGGTTAATTTAT
GTGAAAAATATAATATTGAATTAACCTTATTCCACGGTCGTGGTGGTACTATCGGGCGTG
>probe_86ddd25009
CTAATGGCTGTTTATCGGTTAATCCCTCAAAATCATAATTGGCTCTACCTAAGGTTTTGA
CCGGCATATTATGGAGCAATGCAGAAAGCCCACTGGTTGAATTTAAAGTCACCATTCCTT
>probe_fbd0f81e2c
GCCGTACAACTCCCATTCAGGCAAAAACGGATTATATTCAGACTTAATTTTAACGTGTCG
TTTGATTTTAACATAGCCACAATAGAATAAGTCTATCGGCTTAGTTTCTCCTTTTTCATT
>probe_1db9f39239
AAATAAGTTAAGCTATGACAAGCGGTAAAATTTTTAAAAAATTTTACCGCTTTTTTATAA
CCGTATGAAATGTTTAATATTTATTCTATGAAACTTAAAAAAACAGCGTTTTGTTTATTC
>probe_fcf4b5c62f
CTGAAATTCAACAACAAGGCAGTACACCCAATACCTTTGTGGATGGGCGTAATGCCTTAT
TTCTGCTTTATACCGCCATTTATGCCAAAGGGCAGGGCATTCAAACTATTTTTACCGGCG
>probe_05ad412d2e
TCAGCCCCTTCTTTCGGTGCTTTTGAGGCTTTAACGTGAGCCAAGCAGCGGTGTTCATCT
AGCACCCGTTCCACTAATGCCTCTACTTTGCCGCCACTAGGTTTTCGACCGTAAAGGCGA
>probe_d13f046243
CCCACAAACCGGTGGTGTGATTATCGGTAATCGTGTTGAAATTGGTGCTTGCACTTGTAT
TGACCGAGGTGCATTAGATCCAACCGTAATCGAAGATAATGTGATTATTGATAACCTTTG
>probe_22d00cf0c6
ACAAGGGCAACTGATTCAAGCAAACCAAAAGTTGGAAAGCCAATATACTAATCTGCAATT
AGAAGAAAACAGCAGAAGCAGTCGGGCAAGAGTTGATGCCGCCGCTAAATCGTTCGGATT
>probe_22ae2ae9ee
AAACACAAACATAATGATAGAATGGAAAAACAGATATATTCTGGTGTATAGGAATAGTCT
GGTTTGACCTTTTTATAAAAGGTTGTATTTAAACTTATTTCGATTACACTATTTAACTCT
>probe_d5c02b1533
TCGCCATTTGTCTCGGGCTAACGCAAATGCCGCTGAATGATTTAGAACAGGAATACCTTT
CGCCTCAAAATGGCGTAACACCGAACAGCCCATTTCGGTACTGCCTGTGCCAAAACGGGG
>probe_ead496208f
GTATTATTTGGCTTATTTTGGCTGGTCTGGATTATTGTTACTTTACTCCAAAAAGGTATC
CCTGCACTGTCTTGGGAACTGTTTACCCGCCCGACTCCTGCACCAAATGAAACAGGAGGA
>probe_74ab283cf3
AGCAACTTGGCGTTGAACGATTAATAAATCCTAAATTGAGTTTGGCTTTATCAGTCGCAG
TAAAGTGACTATTTACTTCATTGACATTTCTCCCGATATAGAGTTGTGCCATTTTATTTA
>probe_7ef95e159c
CGAGGACCGTAGCCTGATCCGGTTGCCACACCGCCTGCTGTCGTATTCGAGCTGGTTACG
AACGGGTAAGTACCGTGGTCGATATCTAACATCGTGCCTTGAGCCCCTTCAAATAAAATA
>probe_d6ed5ea02c
GGCGCAGAAGCTCTTCATCAATTAATCCATTTAATACCGATTGATTAAATTGAGCAGCAT
ACTCCGGGCTATCCATTAAATCCCAAAAGCGACTCCCCAGTTCAGCATTTAATCTATTTT
>probe_d7f9a9de45
ACGTTAAGTACATCATCAATGGTGGACATTTTAGCCTTTGACGGGCAACGTGTTAAATCC
GGCACGACTTCGGTTCAAATGAGTGAGAATAAAACGCATCAAGTGGTAGTGGAAGTCGGT
>probe_ce42a02f46
TTGCTGTATGTGCCGAGCAAAGCCCCGTGGGATCTGTTCCAACGCGAGCAAAAACACGGC
TTGAAACTCTACGTTCAGCGTGTATTTATTATGGACGATGCGGAAGTCTTTATGCCGAAC
>probe_3c7a5a0e01
CGTGCATCTTGAGCTACTTTTGCATCATCAGCCGTTTCTGATTGCCAAAGAGGTTTTGGC
TGCTCAGGCATTAACGCATTCGCACTGGAAATTGCAAAAAAACCTGCAAATACGACCGCT
>probe_436eabcb59
AAATTATGTCGCCGGAAACCATCGGCTTGAAAAAAGAGAAGCTGAATTTAACTGCCCGTT
CAGGTAGAGCAGCGGTGAAAGGGCATATGGCTGATATGGGTTATACGGAAACGGATTACG
>probe_3635e9399f
ACCACATTTTTCGTTGATGTTTAAACCGTCCGGCTTAGTACCGATTTCAAGCACTTCTGC
CCCTAGCTCACGCATTACATTCGGCGCGATATGGTAGGTTGCACCGTTGGCACAATCCAC
>probe_1b536b4adc
TCCAATGCCTAAAAATACGCTAAGGAAAATCCACGCAGTATAGTAAGGATCTCTTTCGAT
TGCTCCAAGAATAATTAATATTGGGATAATTGAGAGCATTGCGATTAAGAAAAAGTGTAC
>probe_a7f770ab24
ATGAAGATCCTAGCAAAGTAACGGTAGAACGCAGTTTTAATATGGCGTTATCCAATTTAA
GTGAGGCGGAAAAACAAGAATTGCAAAAAGGTGAGAAAAAATGACCGCTTGTAAACCACT
>probe_1adbb2bd82
TAGAGTTCTTTCCTGAATTGGTCAAACGTAAATCGGTTCGGAATTTAAACATTAAGGAGT
AATATGGAAACATTGATTGAATTTTTTAGTAGCTATGGTTATTGGGCTGTTTTTCTTGTG
>probe_8c46c53355
TTTACATAGTTTGCTGTAAGCATTTGAATTTTGAATCGTTTGTGTAGGATTGTTCAAATC
ATATTCGCAAATACACAGTTACTACGATGTATCCAGCCAATACATCCATTGGGATTTTCC
>probe_48a5ddc5b8
TTACGGCAAGCGGTCATTTCTGTGGAAAAAGTTGCAAATTTTTTTGAAATTTCGACCGCT
TGTGGCAAGTTCCAATCCGAACACTTAGTGATTGCAACCGGAGGGCTTTCAATGCCGGCT
>probe_84b8f76884
TGTTTTAAAGCACGTAATTGAATGTCGTAACGTTGTCCACCATAAACCGTCACTACACGA
ATGCCTTTCATATTTTTTGCAAACTGCTCACAAGCATCGGCTACTTGAATCGCAAGCTCA
>probe_39c86801bb
TTAATTTCAATGTTATTTGGGCGTAATGGCGGTTCAAGTTTAGCAAAATTAGGCTCTTTA
GCCGCTATCGGTAGCCTTGCTTATCAAGCATACCAAAAGTATCAAGCGCAAAATTCATCG
>probe_83cebd54ec
GGTCAAGAACCGGCTTGCGTGAAAACCTGCCCGACCGGTGCAATCCGCTTCGGTAGCAAA
GAAGAGATGAAGTTCTATGCAGAACAACGCATTGCTGATCTGAAATCTCGTGGCTATGAA
>probe_0c90162005
AAGCAGACAAGGTTGCTGAATAATTAATTCGTTTATGTTTTCCTGTTGCTGTATGAGGAA
AATTGACATCAGGACAGTTAAACTCTCCCAATTCAGGATCATTAGGAAAATCCTCATCTG
>probe_e124db8c4c
TAATGCTACCGCTAACAACCATTTAGCGGTGCATTCTGTTCTTGTTACACAAGCCTCGAA
ACCAGCCCACTCAGTAATTCGATTATTTAATTTAGTCAGCATACACCACCTCCTTAAACT
>probe_2e4ab5e5a0
AAATCACTACTTTCCGCACGGCACACCTGTGCCACCACATTTTCCACCTCACAAGCGGGC
AAATTCGGGTTGAATTTTGCAATCGCTTCGGCAAGCAGCGGCTTTAATACCACCTCAGTG
>probe_180266c65d
ACTCGAGCAAACAATAAACGTAAATAGTCGTGAATTTCCGTTACCGTTCCTACGGTCGAA
CGTGGGTTGTGAGAGGTTGATTTTTGCTCAATCGAAATCGCAGGGGAAAGCCCTTCAATA
>probe_bdfff12876
ATCTGCTTCATCAAAAATCAGCACTTCCACCGCTCGGCAGTCAAAATTTTCCTCTTTAAT
GTATTGCATTAAACGACCCGGGGTAGCAACCACAATATCTTGATTTTTATTAAAGACTTC
>probe_0308726bcd
CGTCAATTAAATAACAATCAAATTCAATAGAGAGAGATAAAGCAAAAGCGAGTCTTGCTT
TCATACCAGAAGAATAGTTTTTGACCGGCTCATATAGGTATTCCCCGAGTTCAGAAAATT
>probe_6c144c57a6
ATTGCTACCCTAACTGGTGCTTGCATGATTGCCTTAGGTAATCATAACAGCGGGCTGATG
TCACCTCATAACGGTTTAGCAAACGAACTCTTAGCTGCCGCAGAGCAAGCCGATGACAAA
>probe_1247dbbe8f
TTGAGTTTTGTTATTCTTTGATATTTTTTCTATTTCATCTCCGCCGTTACCTAATATGAA
CTCATTTAGATGTTCATCAAGAATAAATAAATCTGCAGGTGCTAAATAAGTATTTCTGCC
>probe_fa5a3e5da6
AAAATCTGAGCCTGTTTCTACTGCTTGTTTGGGTGTCATCACTCGGCGTTGATCCCCAAA
ATCTGTTCCTTTTGGCCGGATTCCTGGGGTCACTAATTTAAAATCTTGACCACAATGGGT
>probe_06020979ad
CCTTGCTTAATTTCCGTAATACGACTGAAGCAGGCTCAACCGCCGGTTCTCGTGATAAAG
GCTTATACGGTAAGTTAAAAGCGGGTGTTTGCTATGCGGTGTTAGAGTCATTCAATTCCC
>probe_b6d5a200d6
TCGGCACCCCGATTTCATCTAATGCGACTGTTGATGCACAAACCAAAGCCCAAAACGTTT
CCCTAGACACCATCAGCATTACAGGGTCTGATACCAACCCAAACAGCGGTACGGTAAATA
>probe_0467d0b773
ACTCATTGAATTTATGAAGGTATTTGAACAACGTAATGCTTAATTCAAGCTTAAGAATAT
AAATTAAAGAGCCACGTTTGTGGCTCTTTGAATTTGGCACTAGCCCGCAGTTTTAAACAA
>probe_8e97546674
AATCTCCCAACGTACCAAGCCCGGCTTTGGCTTTGTAGCAGTGCCAATCAATCGGGGTAT
TAGGGTTGGCGAGATAATCTTCGTTATGCGTGCCGTAGAAATGCACCACCTCACCAATTT
>probe_7e5e721fdb
AAGCTGTACTTGCTAGTGCAACAGAAATGGCGAATGCTGTGGGATTCTATTGATCGCCTA
AGTCCTTTAAAACCGAAATTTGTTTCGGTAACTTATGGAGCAAATTCTGGTGAGCGAGAT
>probe_ea7d85d522
TCTCGCACAGGCGATATTATTGATGAAAGCATTCGCCAAGCCGAATTGCAGTTTATTGAT
TTACCGATTGATGATGCGTTGCTGGATAGCTTCCTTGAAACCATCGACACTTTCCTGCGT
>probe_5d68227f85
TCCAGCACTTCTGCCCCAAAACCGATTTTAACTACCGCTGCTACCAAGGCTTCAGGGTTG
GCGTTGCCTTGCACAAAAGCGGTTTGATCGGCAAGATTGACTGAGGCAAATTCCACCTTT
>probe_f3023e7478
GGTATTTTGGCAGAATTTGATTGCTATGTGGTACTCACCGCAGGGAAAGGCGAAAGCGAA
AAAGCTCAGCAGTTAGCTCAACAAATCAATCACAACAACGTGGTGGTTTATGATAAAAAT
>probe_d69f77d707
TCGAACAATTTTTACTACCTTGTGCAGGCAAATTCTTAGGAAAAATAGAAGCTTTCGACA
ATGGTTTTTATAAAGCCCTCGCACAACTTAGCCGTGATGCCCTTAGTGCTATGGCTGATG
>probe_7894701ece
CAAACAAGAACACCACTAAAACCAGCCAAAGCGTTGCCCCTAAACCGAATACAAACACCC
GACCGAGAGCCGCAACCGGGTTGATCCACTCCCACAATAGTGTTCCGGAAATCGCACTAC
>probe_500efc0af6
GGCTTCGTAGTCAATCGCTTCTTCCAGCTGTAAAAAGACCGCAATCGGTTTAGTCAGCTC
AATATCACCGCAAGCGGGCAATTTTGCATGAGGAAGTGCAATGCCTTGATTTAAGCCGGT
>probe_60a25c0c7a
AAATTAAACATTGTGCTTGGAAGCTTGTTGTTGCTGATTGTTAGCAACGCAGCCTTTTAC
CAACTGAGCGATTTTGCCTTGCTTAAAAATGCGGAAGGCGTGCTAAGCGATCTGCGCTGG
>probe_d74fc0e73d
TTTCTTTTTAGTAGCCAAGTTAGTAACCAATGGCATTGACATTTGGTAAAAAATCGTTGG
AATTTAACCGCTTGACGACCGTTTCTATCGTGCCGTTTTCGTGCAATTCAATTTCACGCC
>probe_48201a24ec
TTTTGTAAGGATTTGGTAAACCACGACCACTTCCCATAATATCCGGACCTTTAGACGTTG
TTTGTGTTTCGTGTCCTTGACGGTGGCTATACATAACCAAAGCATCCGCATATTGACCAT
>probe_c36af55aac
ATTAGCGGATTGCGTGAGGCATTACGAGACGGTGTTTATAAAGTCCGTATCGGCAAACAG
TATTTAGACCCGTCAGCCCTTGAAAAAGGGCTTTTTTATTGTCTGAAGAAAGGGCAAACC
>probe_1c6953e574
GGCGGATTATATGCGTAATGCGAATGAACGCCGTGGCAATGTACAACAAGCCTTAGAGCA
ACGCAAAGAGTGGTATGCGGCAAAATCCAAAATTTTGCTCGAACAGCAACGCTTTGTGGA
>probe_cc49b46d4b
GGTCATCAACATAGTCTGGCGCATATTGAATAACTAAATGCTCAATCGGCGCTCCTCGAC
CATCTTCTTTACCTTTTGGTGCAGGCAGTACTTTTGCTAATACAAAGTTAAACGCCTTAT
>probe_3793c3bc38
TGCTTATGCAGGTAAAGGCAGCTTAGAGATTTTTATTTACGGCAACAGCACCCAACTTTT
ACTTGCTGCCCGTTTTGACAATTTAGGCAAAGGGGCATCAGGTGCCGCAGTGCAGTGTAT
>probe_487276f41f
AGGCTATAGGTATAAATCGGCTCGCCAAAATAGGTAATGTTGCTGGCATCATCGGTTTCT
TTGGGGGTTGCAGTCATACCGATATGGGTGGCGTCCTTGAAATACTTCAAAATAGCACGC
>probe_d7ba63fbcc
GCAATAAATCTGTGATGACCCGTAAATACTTGGCAAACTTGGTGTCGCAACGATAAGGGG
AAATAAATGAGTATTGCAATTAACCAAATTGTAAACGGAAATGTTTACATTAACGGCAAC
>probe_8ca235d541
CTGCGGCAAATTTCCACCGCTCCGCCGATTTTATTTGTAAAGGGTAATGTCGAAAGCCTT
TCCTTACCGCAAATTGCGATTGTTGGGAGTCGGGATTATTCGCCCTACGGTGAATATTGG
>probe_e22aa83402
AACTGGTGATATGACTGCTTTGGCAACTGCTGTCAGAAATCGCCAGGTTGATAATAACGG
TATCAATGCACGCCGCCGGAATCAGGAAGCTGATTATATTCTTGGTAAAAATTAACCTTA
>probe_f8522ec657
AATGGTAGCACTATATTCTCGATTTGGCTCAGCAAGGGTGGAAAACTTAACTTTTTGCCC
GACTTTAACCTGTGCAATATCGCCCTCCGAAATTTCAAGTTTAATCAGCATCTTAGATAA
>probe_591c68510b
CCAGTTTTACCCGGTTTCAATCCAGATCCATCTATTGTGCGTGTGGGTGATACTTACTAC
ATTGCAACTTCTACTTTTGAATGGTTTCCGGGAGTGAGAATTCACGAATCGAAAGATTTA
>probe_de29edf1be
AACCGGCGATGTGGTAGTGAAGACTAACGGGCATTTAACCGCAACGGCTCAAGGTGGGGC
TACGATTAATGCAAACACCGTAGTCAATGGCACATTGCACGCTACCGGTAAAATCACCTC
>probe_b7f07a26cc
CGTATTTTATACGCCCAATTTTGTTATTTATAATTAAGCCTTTACATTCGCTTTTAAGAA
CGCAAGTAAGCTCTCTTTGGCGATCATCTGTTTTTCACCGCTGCGGCGGTTTTTGTATTC
>probe_08fd58ba19
TATAACGAAAAAACCTATGAACACGATTTAAGCACCAAAGAGATTTTCGTGACTTATGTG
CTGAAAAACAAACTGTTATGGTACATTGCCATTGCGAATGTCTTCGTTTACTTAATCCGC
>probe_07fad9aa7b
ATCGAACACTCCGAATTGGCGTTGCCACAGCAAGAGCTACTCCAGCTTTTGAGCAAAGTC
AGCATTTGGTTTAAATCGGCAATTTTTTGTTCAAGCTCACCGATATGCTGTTCGGTTAAT
>probe_828ecbdbde
TGTCTCAGCTGATTAAAACTCCAAAATTGATTGCGATTTCTCTATTTGTCGGGTTAATGA
TGTCCGCAAATATGTATTTTTGGCTAAAAGGGGTCAAAATTACAAATGCTGTTACCGTCT
>probe_a2a91744bc
TCATCTGCAACATAATCTTCATCACCGTGTTCTAAAGTCCTGCGTTCACGCTCTAAAATC
TCTTTTAAGTGTAAAACATCTGCCCGAGTGGCTTGAATAGCAGCAAACTCGGCAATACTA
>probe_f594e3223b
TGACGTACGGCTACTTGCCGTCTCGAAAACCAAGCCGGTAGAAGCCATTCAAGAGGCGAT
AGAGGGCGGTCAGCGTGCATTTGGTGAGAATTATGTGCAGGAAGCGATCGAAAAAATCGA
>probe_cf4ff3cd40
CGTTGTGGTCATGTTAATAAAAGTGCCGCCTACCCCATCGTTTCTATATGTAATAATAAA
AGATTGCGTTTTATTACAACCTGTTGCAGTCCAAAGTTCTTTTGCATTACCTTCACTTGG
>probe_0cf4f0ab14
CCTCATCGGTCATTTCCGGCAGTAAATCCGCCAGCCGGCTTGCCAACATTGTTTTACCCG
TTCCCGGTGGTCCGAGAAACAGCAAATTATGTTGCCCGGCAGCGGCAATCATTAAGGCTC
>probe_cd81a0a421
TGATGAAATCTGTGCCTCAATGAAGTTGATTTTTGAAAATGTGCGTGCGATTTCCGAGCC
GTCCGGGGCAACTTCCCTTGCCGGTTTGAAAAAATATGTGAAAGAGCATCAATTACAAGA
>probe_e7ed9640a0
TTCTAACGAATGGTAGTTGTTCGACACAAACGCATCACGGGGATCTTCACGTTCACAAAT
CACCGCAAGCCCCAAGCCTTCGGGAAAGCTCATCGGCACATCTTTCATTGAATGCACCGC
>probe_0f6a32df4d
TTAACCTCTAATGCGATTAAATTTATTCAAAAAATGGAGGGGGGAAAAAGTTTCCCACTC
ACCGTTTCACCGCTTAAAATTGATCTGAAAATGTCTGACAATAATTTAACCCTTAAATCT
>probe_d617533a4f
CTTTCGGACCTAAAGTTACTTTTACCGCATCGGCTAAAATATTCACGCCTTTTAACATTT
TTACGCGTGCATCGTTACCAAATTTCACGTCTTTTGCTGCCATTTTCTAAATCCTTTGTA
>probe_afbb1f252e
TCCATAAAATAGGAATACAAGCTACAGACCGCACCGACTATCGCCAATTGGATAGTAATT
AATGGAAACAATGAGACTTGTTTGGCGTATTGATTATTTAACACAAAATATAACGCCCCA
>probe_bc8d4cfc50
AAATGCAGCTAAGTATTCTCCACCCATCGCTAATTTACGCAAGCGACCAACCGGCACGCT
CAATGTACCGGTCACTTTCGCCGGGGTCAATTCACGCAATGTGGTTTCTTTGTCGTTTGG
>probe_81ebe05e5c
GGTTCTCGCATTGCGTTTGCCTCAAATCAAGATGGTGAGTTAAATATTTATGTTGTAGGT
AGTGGCGGTGGTACACCAAGTAAATTGACCGCTAATGCTGGAAATAATACTGAACCAAGC
>probe_e4f902c912
TATAACCAATAGGGGCATCTAACCAAACGTAGAAGAATTTGTTTTCTGCGTCCGGAATTT
CAAAACCGAAATAAGGGGCATCACGGCTGATGTCCCATTGCTGTAAACCACTTTCAAACC
>probe_a39aa78e8e
TCTCAACGCTCGCACCGCAGCTACTTTGGCAGTGGTTTGATAAAGCCTGTGCTATTCCGC
ACCCGTCTTACCACGAAAATGAACTGGCTGAATTTATTGTGAATTGGGCAAAATCGAAAA
>probe_b8987be676
TCATTCGGAAGGGACCCAAAAACAGAATACGCTTACCGCTAATACCCTCACAGGGAACGG
CATATTTAAATTTGTCGCTGATCTGACGAAAACAGCGAGCGATATAGTCACAATTAAAGA
>probe_d5b038bba1
GCTACACAAGTTTACTTAGCTTCCCGTGCAGTATGCAGAGATTTAGAACGCAAAGAAATC
GTTTTCTTAGCTAATTTAGCTGATGCTTTAGGTTTAGCTGAGGCATTAGTTGAACAATTA
>probe_3f8db49623
CTTTTAAATGGAGCAGCTGTAATTTATCCGGGCTTTTACGCACCAAGACTCTATCTTCAG
GCGTAAAGTGCATATTCACCTGCCCGTCACAAATCACTTCTAAATCAGGGGTATTATATT
>probe_af9c2e770b
TTGTTTCGCAAAATGCAACCGCTATTGAGTTATGTCTTTTTGATGAAAATCACCACGAAA
CCCGTATTCCGATGTTTTCTTCCGGAGATACTTGGCACATTTTTGTAGCAGGTGTACAAG
>probe_0e1ee3b1b3
TGATTTGATTCGAGTGACAGGCTACTTGGTGAAAAAAAGCGAGGTTGAACGTTATCGCAA
AGGCGAAGCGGTATTGCGTGATACCACTTGGTATGGTTCAGGCACCGATGATTGTGCGAA
>probe_9251859599
TTCGCATAGTTGGAGAAGTCAAAATAAGTTAGAAAACCAAAAGGGGCGAAGAACGCCCCT
CACATTATTCTCTGTACGACTAGAATTGTTCGCCATACTTCGGTTTTTCAGGATTCGGTA
>probe_42c3e53533
AAGTTTGCCACTTGTTTAAATTGAGCAATGAGTTTGATCCATAAATAGTAATCTTCTTGC
AGATCTTGATAGCCACCGACTTCCAACACTTTGGATTTCTGATAAGCAACCGTCATATGG
>probe_352f1be4d2
TACATTGTAGTGCAACATTTTGAATTTGGTGAAAGCATTAATATTTTGCCGATTTTTAAC
TTCACTTACGCCCGAAACTACGGGGCTGCCTTTAGTTTCCTTGCCGACCATTCCGGCTGG
>probe_6a53e7cc87
TTCATCTATAAAACCAATTTCTCCGACTCAAGAAAATCCACATTCTCCCAACTCAACCCC
GCCACTTCATCATACAAATCCATTCCAATTAAGCAGTAAAACTGTTTGCCGAAGTTGGTT
>probe_ec1166ddfb
ATCAATCACAATATTCGGGCGAAAACGAGCCATTTCGAGTGGAATCGGCGACCATTGTTG
CACTTGCTCAAGCGATTTTAGAGACATCAAACTCACCGGGTTGCTATCTGCAAAACTCAT
>probe_a836c1583e
TGTTAATTTAGAATGGCTTTTAAGTGCTGTGAAAAAATCTGCTTTTTCAGAAAAACTCGG
TGTTCTACCTAGAATTGAGGCAAGATCAAAGCGGAATCCATCAATATGGCACTCCTCCAC
>probe_7a123eaabe
GGGAACACTCATCTGAACGGCGTTCTTCTCTGTGTTTAAAACGAGGTTGGTTATTTTCTT
TAAATTGCATTTTTAGTACCTAAATGGGTGGCTTGAATGGGAGGTATTATAACGAATCCA
>probe_cc93ca3d86
GCGAAGAAATTGCGAAATTAGGCAAATCTTACCCGCTTATTGAGCAAGCCACTAAAACCT
ACAATCAAGCCAATGATTCAGGCTTGAGCGAAGTGGATATGGCTGCAATTTATCAGTTCT
>probe_4549ab5d99
TCCGGGTACGGACATTGCGTTCTTGTTAGGTGCGGTAAACTACCTGCTTAAAAACGACAA
AATTCAACACGAGTATGTGAAGCATTACACCAATGCCACATTCTTACTCAACGAAGGGTT
>probe_64d59692b4
GGTATTGACCCAATAAGAAAACGATCTGATAATGACCGAGGGTTATCTCTGTCGGTCGAG
GAGAATGAAAAATGTCGATCTACAGACGAAAAGCAAACGGTCCGTGGTGGGTTGATATCA
>probe_741bb6ee06
TTGTAGTAGCGATAGCCTTTTACATTCACGCCTACTGCATCAAAAATGCCGTTATGGTTT
GGCCAAGTCGGGGTTGAAATCCATACATTTTTCGCATTCGTATGACGTTTGATAAATTCC
>probe_320874c139
TTATATCTTCGGCAAAGACAGAGCCAATATCCCCCACAAAGGTTTCCCACGCTCCTCCTA
AAGATTCTAGGGCAGCACCTAATGTATTTGTTTTAAGGTTAATGCGATCTTGAAGGCTGG
>probe_088019b453
GCGAGTTTATTACCGCACGAATTGGCGGTTGAGCAAAGTTCAACTACCCGTAAATTTGCC
GATGCGATTTATTTAGATCCGAAAACCCATACCAAAATTGAAGAAGTGGGGGCGGCGAAC
>probe_0b28f8e151
CTACAGCAATGTAAAAGTGTTTCGAGTGAAATAATGCCTCTTTGATTGCACCTTAATGAT
TGATTAAGGTGCAATTTTTTACCAAATAAGGCTTGCTAAAAAGAGTAAGATCACAGGAAA
>probe_fb265e0453
ACATTAGGGCGTGAAGCCGCCATTCAAAAAGTAGAATTTGATCAAGACGGCTGGCCTTAT
ATTGTGGGTGGACACGGTGGAAAAACCTTTGTAGAAGCCCCAAAAGATGCAATTTTTACC
>probe_f68e7f8751
CTTGCTCCTTGACTTCTATCTTGTTGTCTTAATGTACTCACAAGGTGAATATCTTTTTGC
TATTTTAACGCTGATTATTCTAACTTCCGGTGTCTATATTTTTACCAATAAAAATACCTA
>probe_67cc207d17
CAGTAGGCTGCTCAGTCAGTTTTTGTATAGAATGAGCAGAATTATTGTTAGTCTGATTTT
GTGAGGGAAGATTTTTTCCTAATTCAAAATAGTAGGGTTTAAATTCACCCTGCTTCGCCC
>probe_667b9481af
ATACGAATATTTTGATTAGTGGTTTATTGTTCCCAAAATCAAATCCCAATTTAGCAGTGA
AAAAAGCCTTATTAGGCTATACCATTTGTGTCTCGCAAGCGACTTTTGACGAATTTTTAG
>probe_aa21159173
CACTCGAATTAAAACGCTTACCGAAGATACTCGCATTGCAAACTCACGTTTCTTTAACAA
TGACGTAAGCCAAGTGCCGAAATTTGCTTTAACCGTTGGGGTTGGTACGTTGCTTGATGC
>probe_4afb913268
CCTTGTTTGGTATTCCCCTTTGTCTAATTCCTTAAGGGCTTGTTTAAACGCTCGGGTAAA
GGTTCGGCGGTTGATTGGCTCTATATCGTTGAGCTGGCAAAAGTAGATATAAGCTGGATA
>probe_5db5878139
CGATCCTCCCATACACAAAACCGGAAACAAAATGCGTGTGATTATATTAAATTTCATAAT
TCTCCTTATTGAGTGACCCAAAGATAATCTGCCTGTGAAGAAGTAATTTCTTCTCTCTCT
>probe_e2c554b34c
ATCAAATGTTTGTAAAAAACTTGGCACACCGGCGGTTAAAGCCAAATCGATCCGCTCTAT
TGTGTTTGGAATCGGCAAACCGGCATCGCAAACCGTTAAACTATCGGTATGCCCGAGTGT
>probe_dfdc4a6e0a
GTCGACTTATCGTTTTCTTCAGGCACAAGTGGCTCACGGGTGTGAAGTTGTAATTGTCTT
GCACGACGTGCAGCAATTAAGATTAAATCAAAACGGTTGCCAATTTTCTCCGCTGCTTCT
>probe_02f918305c
ACAAAAAGCGTGAGAGTTTTCGGTCAGCTTACAGGCACTGAAGAGAGAGCGGAGAAAATT
GCCAAAGAGTATGAAGAGGGCATTGCTGATATTCAGAGCTGTATTGATAATGCAAAAGTA
>probe_5ef25e028d
TCTTTTATGATTGGCGTGAACTGGCTGGTTTACTTATGGGCAATCGTCAATGAGCATATT
TTAGATGCCAGTCTAGGTTATTTTATCAACCCCATTTTCAACGTGTTTGTCGGTAGGCTT
>probe_08e0a6a6e4
CTTATCCGAAAAAAGTGCGGCACTAGAATATCGCTTATTTACCGAACAAGATCACAGTTT
TTCTATTAGTGGCCGTTACACCGATAATTCACAGTTTAAAAATTCTATCACTGGGCGTAT
>probe_6669274e4d
GCTTTCCTTCATAAAGTAAACGATAAGCACAGGTTTTTGGCAACCAGCCAAAATCAGGTA
AGTTCTTTTTAGTTAATTTTGTACAATCCGACTCAATTTTAAAACGGTTCGAGTAATTCA
>probe_c667cdb406
AATTTAGTGGTAATGCTCCGCTGAAAATTGATTTTGCCGTAAAACAGAGCAAAAAAGAGA
TTTTAGCGCTACGCCGCAAATCCGGTATGGTGTTCCAAAACTACAACCTGTTCCCGCATA
>probe_4b6428b77c
GCGTAGTCTATGCCGCTATCAAACAAAAAGCAGAATAAAGCACAAACACAAATACAAACA
AAAACGGAGCGAAACGCTCCGTTTTTATATCATATTGGTACTTACTGAATTCTATTTCAT
>probe_48f5255ecc
AACGAAAAAGATCCCAATGTTACTGAAGAAAAAGTTAAACAAGCCAACCTAATTACCGAA
AATATTGTTAATAATATTAGAAATCTACAAGACTGTCTTAATAGTAAAGGGATTGGTATT
>probe_5d6017c65c
GAATAGATTTTAGGCTAAATTTATTAATTTTCAAAATGTATTCACACAAGCAATAATTTT
TACAATAAATTAACTTTTATAAAAACTCAATTTAACATCAGAATAAATCGTATAAATTTA
>probe_a5ba61140e
GCAATCCGCCAATCTAAGCCTTGTAAATTTTTTCCTTTGCCTCGTAATTCGCCACCAATT
TCAACTAAATAGTTGCTCACACCTATAGTTTCAAGATGCTCGGCTAATTTATCTACACCG
>probe_49e1de0fc7
CTTCTTCGCCCGTTTTCACTAGCTTAGTCGCAGCTTGGTCACCGGCAGCCTTATTACCTG
CAGATTTAATATTAAAGCCTGCATTATTCACTGCATCTGCAACAGTTTGAGCAGTCACTA
>probe_252efd85a9
AGATTTTTATAGTTAGACATAACTTTTCCTAAAGTAAAATGCATAGGGGCAAATCAACAT
TTGCCCCTTTATTAATAATTAACGAAACATAAAGTTATTTCTTTGACGGCTACGTTTAAA
>probe_7b2eecacf2
GGTTTTGTAGGCTGCAATCCCACCGGAAATGCCGACTAAAATTTTTTTGTTTTGTAACAT
CTTTACTATCCTTAAAGCGTGGATTTATTTTGCATATTTTAGCGGAATAAGGAGTTGCTC
>probe_616130076a
CCACATTATGTTCAACCCTGAAACCAAAGCTCGTTATCGTGTGGATAGCTTCCCTATTGC
CAGTGAGCTGATTAACCATATGATGACCGCATTATTGGCGGAAATTAAAGGCAATGAACT
>probe_19f31f1e89
CGCAAATTAGAAGACGAACTAGGCACTATTCTGCTTGAAAGAACCAGTCGCAAAGTCCTC
TTTACGCAAGCAGGCTTAACATTAGTTGAACAAGCCAAGGTAGTTTTACGTGAAGTAAAA
>probe_2428664d22
TCGTGATTAACCACCACTTTTTCCGAATTCACATAACCATAAGGGCTTGAACGCAAGCTG
CGGACAAGTTGCCCTCTCGCAAGCGGTGATTTTTCATAAAAATATTGCGATTCCACCGTA
>probe_fbe6653434
TCCAATGGCTTTCAACCATCACTGCATTTCTCTATTTAGTGATTTTTGCCACTATTACCG
TGTATGCGAATACGGCACTATCTAATATGCTAGTGAAATTAGACAATGGTAAAAACCAAG
>probe_4bd636413b
TATGTACAACAAAATCGGTATCTACAATCACAATAGACATACCTAGCTCCTTCAAGTACT
GGTTATATATTCTGTATTTTGCCTGTTCTAAATTCAGCTGTCTAGCTTTTCTGTTACTCA
>probe_05e16ce355
GTTTTCTTCAACACCGGCAAGCCTAATTTTTCAAACAAAATCTCTTGTAATTGTTTAGTT
GAGGCAAGATTGAAGGTTTGCCCTGCTTCTGCGTGTACTAATGTTTCAACTTCCTCCAAA
>probe_7edcbf16a0
ATTCTAAAAGAAATGGCAAGCAACCAAGGTAAAGAGATGTCTGGCCCGCTTCATGTTGGT
GTAATCCCAACCTTGGGGCCTTACATTTCGCCAATTATTGTGCCTGCATTAAAAGCAGAA
>probe_b4f4abea8f
TCCATATTTTACGGATAACCAAAATTGCTTTGGTTCGCTACTATCATTTAGACCTTTAAA
TTTTTCGATCCACTTTCCAGCGTTTGTCATTGCAAAAAAATTATCTACCATTGCTTGAGC
>probe_78a7596996
GCAGCTGAAGGTGTAATCCTTGCTCGTGTCGCTTCAGGTTTTGGCGTATTAGTTGAAATG
AACTGTGAAACTGACTTCGTTGCAAAAGATGCCGGTTTCTTAGAATTAGCGAACGAAGTT
>probe_b438841917
TGAAGATGGCGAACAATATGAGTTACTTGAATATCTTGATGAAGATGCTCAGGTCATGAT
TCGACATATTCATACTCGCCAAAGTAAGATTGCCAGTATTCATCAGTTAGATAATTTGAA
>probe_cbb7d34d18
TTATCAACAATTTGATTTAACTCCTGGTTTAGTCACGCTCGCTAAAGGCTTGGGCGGCGG
CTTGCCGATTGGTGCTTTCCTGTTAGGCGAAAAAGTGGAAATGACATTAGGCAAAAGCGA
>probe_b77671e325
AAAAATTGCCAATGCGATGGAAAAGCGACTCGGAACGAAAGTACGTATTACTTCATCAAT
AGATAGTTCATTAATTGCGGGTGTGATCATTCGTTATGATGATGTAGTGATTGATGGTAG
>probe_c66b3d7740
GGTTGATACTACGAATATCCGAGCGTTTGAATCCTTTAAGGTGGTATCGCATTAATACCG
ATAGAAGGGTTTGCTGTTCAAAATCAAATCCCGGTAAATCTCGGTTTGCAATCAAATAAG
>probe_014683f167
GACCGGGACTGATTCATCATCTACAATCGGTTGCCAAACTGTGCCACCGGTTCTGGCATT
CTGCATACTGCGCCAGCGTAAAAACGTACCACCGGAAGAAGAAGCCTTATCTTTAATCAT
>probe_596a9f6199
TGCTGTATGAGGCACCAATATAGCCTCGTTCACCGACAAAGGATAAGCCCAACGTGCCGA
CTTTGGATTTATTGTAAGTGTCCGGCACATAGTTTAAGCGCTCGCCTAAGTTGATCCCCG
>probe_e582d9f12b
AACAACGATTTTATTTTGGGTTATCTGAAACAAATTCTGCACAAACGCCCCGATCTGAAA
GTGATCATCACCTCGGCAACTATTGATGTAGAACGTTTTTCCAAACATTTCAACAACGCC
>probe_1406debf3f
TTTTATTAAAACGGAAATTGACAATCCGCCTATCTATACCGCCATTCCGTTCTGTCCATT
TACAAGGGTCGTTATTGACGATCATAATCATTGCCGCAATTCTTGCGTTAAATGGGTGCT
>probe_558f05c298
TATATCGACCACGCACGCTTGAGCCAAATTTTATGGAATTTGATCAGCAATGCGGTGAAA
TTTACCCCTGCAAGCGGTCGAATTTTGCTGGAAATTTACCAATTAGATAAAGAACAGTTT
>probe_5a799a23ed
TAAAATAACAACGCTCAGTTGAGTCATATAGAATCCTTATTTGACTAAATAGATGAAGGC
TTATAGTAACGTGTAAATTGCTATAAGTGATATTTTTGTAATATTTTAACCTTTTTATAA
>probe_755d892b3c
GGTGTTTTTCGGTCTCTCTCCCTCAAGAGGGAGAGAGGAAGTTTTAGTTCAAACTAATTC
TTAATGCACCGGCAATCGCAAACGGCGAAAAAGTTAAAGTAACCGCTAAAATTGCTCCGA
>probe_908a4937bd
TGCAATGCAAACCCTGAGGGATCAAATCGGGCAACACGTTTTTCCGATTCACCGCCTTGA
CCGCCCAACCTCAGGTGTATTGCTGTTTGCTCTCAACAGCGAAACCGCCCGAATAATGAG
>probe_ca99fdc4a2
CCGCCTTATTGGTTAATTTTTTTGCACCAAATTGATAGCGTAACTTAGACATAAATTTAC
TATCCCACGCATTTAAAATAACACCTAAAACTAAAAAGGCAACTGATACCAACGGCATTA
>probe_297df7c514
TCTCTCCTTACGAAAATAGTAAATGGTCGATAAGTTCACATAATAAATTCACATAAAAAT
GATGGCTTTCAATCACCCTCAGTTGATTGGTTGAAGGGGCTGAAATTTCAATATCACTTT
>probe_1f1af21cb1
TGGCACAATGCCGACTTTGGTGTGTAAGGCACTAAATAGTCCTTTAATTAAGCGTTTTTT
GAGCTGTTCGCTCCGCCCTTGCATCAGGTTTATTTCAATCACAATAAAATCTTGGCTACG
>probe_ee9c931a8a
TTCGTAACCACGTTTTAGCCAATTTAGACGCTTATCTCTACCAATTAAGCGAAAAAGTCA
CCCAAAACGGCGGACACGTTTTCTTTGCCGAAACCGCCGAAGAAGCCACTGATTACATCA
>probe_076b1febf1
CACTTATAAACAATCGAAGGCTATGCCTTACGCCAAATTGTGCCGTTTGGGGTGTCTTCG
AGGACAATATTTATCGCTTTGAGCTTATCTCGCACTTCATCGGCAACCGCCCAGTTTTTA
>probe_a6e4eaca67
GTGCAGCCATAAAGGAGGCCGCAATAAGATAAGTTAAAGGAACGCCCATTCCGGCATAAC
CAGCCATAACGGAACCAGCAATTGAAGCAGTTCCACCAACCATAATGGCAAATAATTCTG
>probe_bde0c8fd53
GGCAAGCCACACCCTGCGGTCTATTTGAGTGCAGTGAAAAAATTAGGCATTGAAAAACAA
GAGTGTATTGTTATTGAGGACAGTGTAACCGGCTTAATTGCCGCCAAAGCCGCTAATTTA
>probe_10e0219010
TGCATTAACCCGTGAACAACTCATTGAACAACTTGGAAGTTATATTCAGTTATTTCGTAA
TGTACCTTATTCTAAAGATATGACATTACCAACTGAAAGTGCAGAAGTGATGTTGAATCA
>probe_9d9771e75b
GGCCACTTAAATCAATATAGGGCGTTTTATGTTCACGAAATACACGAAACGAATTACCTA
AACGCACATCTGCAGTGGCGCCAGAAATTTTATCGTCTGAAGGTCGAGGCGTTATGGCAA
>probe_2ae82ca3cc
ATTAGAACATTTACTTGTCAAACAGCCTGAAAATATTTCGGTATGTTCATTCGGTCAATC
ATTCGGTACAAGCGGTCGTTTAGATGCAGAATATTACCAACCTAAATTTGCAAGCTTATT
>probe_89330e1120
CAAATTCGGTTAAAGTGGTTTTAGCAATCGCTTTTAACTCTTCGTTTTCGTCATCATATT
CCGAATATATTGGCTGAATTGCCGCCCAGAAGCCGTTTTCATCATCGTGAATTTGCTCGA
>probe_02ef8ae045
CGAATAAATACGGAAAAATCACTCAGCGGCACAAATAGCATTAAGTGAGCGAACAAAAAC
TCTTTGTTGATGATTTCCTTAATTTGTGCGAAACGAAATTTCACGCCGCCATTCACGCCT
>probe_0cb334736d
TTACCAATACGCTTGAAAGGGAATACCAACCGAATGCAGAGGCAAAGGTTAAGCCTTTAG
CAAGGGATAAATCTAAGGTGAATGCCGAAATCACGCCACCAATCAGGGAACTTGCCACCA
>probe_300f77b4b5
GCTAGAAGATATTCGTCTGCAAATGGTGAAGTTTGCCTTTTTACAGTTAAAAAATAACGA
ACTTGCCGAAGATGTGGTGCAAGAGGCGTTTGTCAGCGCTTATAAATATGCCGACAGCTT
>probe_7d11963c70
GATACCAATCTTGCAGAAGGCAAACAGCCTGCTTGTGTAGAGGCTTGTCCGACTAAAGCT
TTAACCTTTGGTGATATGAATGATCCAAGTAGCGATATTTTCCATAAAGTGAAAAATAAT
>probe_b4570388dd
ACAGCGGCAGTAATTTTTCTGCTTCCCATTCTCCGCCCATAAACAATACGCAGCTAATTA
AGCCTTGGTAGCGTTTTAGGCGTTCAGAGAGATATTCACTGCTAAGCTCTTTCCCAAGAC
>probe_d402be5f07
TTAAGGAATTTAAGAATGGCGATTCAACAGGCGTTATTAAGTGTGTCTGATAAAAAAGGC
ATTGTCGAATTTGCTCGTGGGCTATCGGCTCGTGGGGTAAAATTACTTTCTACGGGCGGA
>probe_b96cfc979a
GGGCGAGCAGGAATTGAGACTTTTTTGCCACGACCAGCTTTGCCACCAAACTGATGCAGC
CTTGCATAGACTTCTTTCGAGCCAAACTCAACATTATCATTAGTAACATTGTAAGCCGTT
>probe_ce4ed82096
TCCAAAAAACTGTTAGGATCAAGATTATTTGCTAACCAACCACCTAAAATCAAATCATAA
TCCGCACTTTTATTAGCAAGCTGTTGCACCAAATAAGCTCGACTTACTGCGCGAATTTCG
>probe_5b07f93074
CCGTGCGGGTGGTTATATCCAAATTGAAGCTGAACCTCATACCGTTCATTATAAAGACTT
CGATATTCCAAAAGAGTACCACGAAGACTGGGATAAATTTGACTTATGGCGTTATACTTC
>probe_91807a4b97
CAATCGCTTTCGCCACCAGTGGATTGACTGCCAAACCGTTTTCCATTGAACGGATTGCCT
TGCCAAGTGTTGGACCTAATACATCACGCATCCATTCTAAACGTTTCACCACTTCATCTG
>probe_52e61facd9
GAAATACCTCTGATTGTGTAATATTTTTATTTGAAGATTATCTCAAGAGGTCTATAATTT
CTACATAATATATCGGTTTTTCAATTCTCATTGTTAAGGTTGTCTGATGTTTTCTCCTGC
>probe_71f79161af
GGTGATTTTAGGATTGGATTTTATTTTAACTGCGATAATGTTCGGCGGTTGATTTTTTGA
AAGGAACAGACAATGCGTCAATCAATTAAATATGAATTTTGGGTAGGCTTATTTGTACTA
>probe_af03e1d24c
ATTTGAATTAGACGACGATATTGTGTCCAATTCAATTGCGACCGCAGTGCGGTCGCAATT
GGAAACGCACGATAAAACTGGCGATAACGCTCTAATTGACGGCTACAAAAACCACTTCCA
>probe_d2d1c6d802
TCTGCCAATCCGCCTAAATTTTTAGGATTTAATGCGGTAAGCACCCCTTTATTGATAATG
CCTGTTGAGGCAACTGCCACAAAATCAAATTGCCCTTGATAATGTTGCATTATCTCACCA
>probe_b1cba71e1b
TCGACTTAACTTTTCGGAAATTGCCGCTCCTACGCCGGAAAGGGCGGTTAATGGCACGCC
GTCTAATAATTGTTCACTCATTATTTATGCGGTTTCAAATGGGTTAAATAAACGCACATC
>probe_f6127f3c8d
ATAGGGATAAGGGACTAAGTTCGAGAAACCTTTCTCGTGCATTGGAAGACGGAGGAACAG
TTACTTCGGTTCTTGTACCTTGGAATACCTGTGGTGTTTATGCGTTCTCAATGTTGCAAG
>probe_84feed2e6e
CTCTATCATCAGCTTAGTTGGCTTAGGCATTTACACCTTCTTAGTCCCACTCATGGTCTT
TTTCTTACTGAAAGATAAAATCGTTTTAATGCGTTCTTTTAGTAAAGTATTACCGCAAAA
>probe_2c76b299b2
ATATAAGGTGTTCCATTTGGGTTCCATTCTCCTTTAGTAAAATTGAATGTATCAAATGGG
TCAGTGAATCTGTCCCTGATACTATAATGGATATTTCCCCTAGCAATACCACCGGGAAAA
>probe_ce2918e1eb
AAGCAACATAAACTGATTGCTAGAAAAGGGCGTTCAGGCAAAATATTTTATGGTTGTATA
GGCTTCCCTAATTGCAAATTTACATTAGCAACTCGACCGATTAACCACTTGTGTGAAAAA
>probe_772055fcd7
ATGGCAAATCAGCCGAAATTTGAGGTGTTGGAAACCAAAGAAGATCCGATTACCGGCTTG
AATTGGCAAAAAGTGAAACTACAAGCGTGGATTGGCAAAGCTCAATTATTAGACGATGTT
>probe_abdf0d3126
GTGATGCCTTCGGTGACGACAACCGCCGGTTTACCTTTTACATTTTCAAAGAAACGTTCA
AACCAACGCTCAAGGTTCATACCGTTCCATAACACTAAGTCTGCCTTTTGAGCTTTTACA
>probe_bdb64fd3d8
AACCGTTTTAACGATTTAGCGAACTGGGATAACCCGAATGCGGATCGTTATTCGGTGAAA
TTGGATATTGTCTCACTGGATATTGATGTGGAAGGCAAAGGCGAGTTTTTCCCTGCGATT
>probe_746d5d5d0c
GAGTTTGCTTACTCAAGCACGTCAATTTATTTCCCAACAGCAAGCCTTGCCGGATTTTAT
TGCCGATGAAAACCTGTTTTTTATAAGGCTGGAACAAAAAGTGCAAGCGTTGAGTGAGGT
>probe_e0696f3686
AATCGGTTTTTCCTTATCACGGGAGCAAAGAGATTGGTACAGGTTTAGTAAATAAGATTA
AGAAAGACTTAGATCTTAAATAACAAAGTCCCTCGAAAGAGGGGCTTTTCTAGGAGTTTA
>probe_225b62656b
AAGAAATTATCCGCCACGCTTCCCGTCAAGGTATGACCGATGTGGTTTTAGGTATGGCAC
ACCGTGGTCGTTTGAATATGTTAGTGAACGTATTTGGTAAACGCCCGGCAGAATTGTTTG
>probe_46d5659e74
TTAGTGCGTGTGAAAAATGGCGTGCTGAAAAAAGGCGATAAAATTAAAGTGATGAGTACA
GGGCAGTCTTACAATGTAGATCGCCTTGGTATTTTCACGCCAAAACAAGTGGATACTACC
>probe_d0ed47d0a6
GTGGGCTTACAGCGTTTATTTCTGCACGCCCATGCTATTCGTTTTGAACACCCCAAAACC
GGCGAAGAAATGGTCATTACCGCCCCGCTGGATAAAACTTTAAAAGGCGTATTGGCAAAA
>probe_3ae989d7e3
ATGGCAAATATTGCCACACGGAAAAAGTGCTGGTAGAGAATAAAAACGGTGCGGTACAGC
TTTGTTGGCATCACGACAAAATGCGAATGGACGGTGAAATCCCGAATGAAAAATTAGAAG
>probe_f567dadce6
AATAAAAGCGGTTGGACACGTTTAAATGATAATGATGTTGATCAGAAATCTTATGCTATT
GCTTATGGTGCAACGGCTCAGACTTATGCGGATAGAGTAAATGAAAGCTATGATATCAAT
>probe_a410ce3e41
TCCAACAATTCTTGGCGGGTTTGCTCCGCATCTTGACGATAGCGTTTGATTAAATCACTA
GACTGCTGTTGTTTTAACCATTCAAAAAATGCTTTGCTTTCCTCTTTGACGATTTCAGCG
>probe_91caef4b2e
TAAGACCCGACTGATTCAGCGTGTGATCGGCACAATTTTCGGCGTGCTGGTTGGTGGCTC
TTTTGAACTGTTTAACGTGGCGCTCAGCCTCGAAGCCCAGCTTGGGCTAATCGTACTGAC
>probe_dbfba6dc4a
AAAGCAAGATAACTATTTGCGTATTATTTTAGATAGTTGCCTAAATAATGCAGACTATTA
TTACGATGAAGTAAAAGACCAAGATAAATTTATTTTTGTTTATCGTTACCTTAAAAATGC
>probe_d449aef829
AGCCAAGCCATTGCCCGAGCAGGTTATCAAACTCGATCACAAAAATCTGCCCACGGTCAG
GCAGCCATTCGTGAAAAACATCCACTAAAAATTGCCCGTAGCCTTGGGGCGGAACGGAAA
>probe_5b0c904cd6
TTGGTGAAGGCGTTAGAATCGGATAATCAGCGAGAGTTTGCTTATTTAAGAAGCCAAATT
AACCGACCACCCGAACTGTCTCATTTGTTGCATCGAGCTGTTTCGCTTAACCATTTCTTT
>probe_d86db4d027
TAAATATTTTCTTCAGCGAAGAAAATTGGCAGGCTGTTTTGAGAGGATATACTCTCTAAG
AAACAATAATGGCACAAGCTTAGAAACTTGTGCCATCAAATCATCAATATTAACTACTTC
>probe_59e2d33a00
GATCGACAAAACTCAACCATTGTTTGCCACTGTTATGATCCACCACCCACAATAAAAAGT
CAGGATAGAAATTGCCGGCCAACGCAAAACCTAGCCCTTTGTCTTTTCGGTCTGCATTAC
>probe_f6ac0cf74e
CAAGTGCAATGGCGAAATATTGCACGGTCTCGAATCTTGCTTGAGGAATATCACGAGGCG
AAAGCCATTTTAGATAATTTAATTGAAACGGCTGAAAAATTTTCTCTGATTAGCGATTTA
>probe_4afa9b671c
GAAGGTCGGGTAACTGGCGAAATTCACGGCGATGATGCCACCGAAGAAAAATTAATGTCA
ATGATGGCTGTTGGCGTTCAGCGTAAAGCGGCAGCATAAGAGAGGTTTGTATGACAACGC
>probe_3a3a9e96c6
TCACTAATGGTGAGGGAATGATTTTTCCAATCACCGGTACATAAGGAAAAAGATAAATGA
TAGCAAGCCCTGCTACCACCAGTGCATAAGTATGCCAAGTTGTATTTTGTAACTCAGGTA
>probe_d72daf1b30
CGACCAATAATCCCCACCACGGCATAGCCGGTGCGTTCATTTGAATTGCAACAAAAGCAA
CAACTGCGGAGAAAGTCAGGGTCATTGCCAATAACATATAGGTATTGCGAAGCACTTTGT
>probe_c8c12ff970
TTGAAATCAGCAAAGCAGATAACGGCGATGCGTGGGTAACCGTAAAAGGCGATAAATTAG
CACCGCCGCAAATCTCTGCTGAAATCTTGAAAAAAATGAAGAAAACCGCAGAAGATTTCT
>probe_be5331d195
CTTGCCGAAATCACCGCTCAAGGTCAAAAAATTAACGGCGTGGCATTGGAATATCCTGAT
AATGTCTTATCAGGCAGCGATCTTCGCCAACTGTATCAGGTCAAAACGGCATTAGATAGT
>probe_9316315be2
TTGGTTTTCTAAACTTTTTTTAAGCACAGGTACTGTTAATAATTCAAGTGGATTTCCTTG
GAAACTGCTTGAAACATATTCATTTAAATTTGAGAATTCACCATAGGCTTCATATAGCTT
>probe_e60fda988e
GGGCGATTATCAACGGTCGTAAAGGGATTGAAGAGGCTTACCGCACCGGTCGTGGCAAGG
TGTATGTGCGCGCGAAAGCCAGCGTGGAAACAACTGATAAAGGGCGTGAGCAAATTGTTG
>probe_e6c61ccc78
AGTGGCAGTTAGCACGCAGAAATTACACGCACGAGGCCCGATGGGATTAGAAGCCTTAAC
CACCTACAAATGGGTGTGTGAAGGCGATTATTTGGTGAGAGGTTAAGATGTTAAATCGAC
>probe_810c37cd49
TTGATAAACAAAATGAACTATATAAGATTTTAGCAGAATCAAATGAAGGCACAATAATGC
CATCAAACCGATGAATGCTTTGAGCCAATTCAAACGATAATTTATGAATGGATTCCTTTT
>probe_f5fddd540b
GACCCGCTTTAAACGGGCTGATAGTCGGCCATAAACGCTTAAAGGTTTTAAGCGTAGAAA
GATCTTTTTCTTGTGTTATTTGTTCTTGCATAATTCTCTATTTTCATTGAAAAATCACGG
>probe_d6b8f68e44
AGGCGAATTAGCCGGACTCGCAGTAAAAGTGGAAAATGCAGATGGTGAGAAATGCCCTCG
TTGCTGGCATTATGCTACCGACATCGGCTCGCACTCTGGCCACGAAGAAGTTTGCGGACG
>probe_4bc8ba9a0a
CAATCGGGCTTGCGATGTTACTTGTTCACGTTTTAGTTCCACCTCATCCAGGTATTGTAG
CGGGTGCTCAAAACTTAAACGCAGATATTGGCTTTGTATTGGGAATTGGCTTAGTAGCAG
>probe_ac794d75cb
AATGAGTAATTTTTTCTTTCAGCTTGTTCAGGCTGTTAACCAAATTATGCGATACACTCC
GAGAAAATGAAATTGCCTGAATAATTTCATTCTGTTCCTTAATTTCAATATTCTCAACAG
>probe_2163d30962
ATTCTATCCAACCGGCCCTCGAGCCTTTTTACCGCTTTCCGGCAATCACGGCTGCGTTGT
TTGGTACGATTCACCACAAAAAATTGCCGAACTGAAAATGCTTCCAGCAGAAAAGCTGGG
>probe_7683f33593
GGCCACCATTGGTGGGGTAGTATCTGGCTCAATCGGCGATGCGGTAAATTGGGCGAAAGC
AGAATTAGATCGCACTTTACCATCAGGTTATCAATATGACTTCCGTGGTGAATCTCGCCA
>probe_10c376098d
GGATTGTAATTTCATTTCCATTGATGATAGTACCAGCGTCCACGCTGGTACTTTATTGAT
AATCTACGGTACAAGCAAAAGACACTCGTGCCATCATTTAAGGCAAACATTATGCTTTTC
>probe_c8189a84da
AAAAAAGCCTGAGCTAAAAGCCCCTCAAGTTATTGCAAAAAAATCGGCAAATCAGACCGC
TTCATTGCAAGAGCGGTTTATCAGCTTGGCGGAAAATCAGCACAAAGCCGTACTGCAAGT
>probe_d4bd488b85
GAAGCTCAGGCAAATATCGGCACCGAAGTTGCCAATAAATTTGTGAAATATTCAGATAAC
GGTTCAACCGTGACGGCAGTGAATTTCCCTGAAGTATCCTTACCGCTTCATACTAATACC
>probe_156832da8c
AAGTTTTTATTGGCGATCATGCCGGATTAAATCACTCTAACAGCACAGAATACAATATTG
GTATTGGTTATTCGGCTAGCTCTAATGTAACAGGAAACAATACGATTTCTATTGGTAATA
>probe_efc1f4e5f7
GGGTTACTTTTTTCACAGTGGCAAGAATAATTTTGCCTAAATCCGAACGGAATTCATCAA
TGATTTTCGTCTTCTCCGCTTCACGAATTTTGGTTTTGACTACCTGACCAAAAGTCTGAA
>probe_34c51b0a83
TGGAGTAATTTATGCCGGAGCGCAAAAAAATCTAGGGCCTGCTGGCATTACGATTGTGAT
TATTCGTGATGATTTAATTGGCAATGCACGCAAAGATACCCCATCTATTTGGAATTATGC
>probe_e405a6332c
GAACGTTTCTCAGCTCCTTTTGAAGGCGAGTAATTGTAAAATTTTCTCAAAAAATGACCG
CTTGAAACATTAGTTCCAAGCGGTCATTTTATATTGAGTTAGCCTTTTAACCTAAACCTT
>probe_55f5273397
ATTGGTGACGGTGATTGTGGTGATTTTTACTCTCTCTCGCCAATATTTTAATTTAACCCT
AAAATGGGTTGAGCGGGGGAGCTTTGGTTTGATGATCTTGTTCGGCATTTACTGGTGTTA
>probe_64ca2c169d
CAAAATTTTATTCAGACAGATGTTTCCATTAATCAAGGGAACTCAGGTGGTGCTTTAATT
AATACTGCTGGTGAGCTAATAGGTATTAACACTTTGCGTTTTGGGAAAAATACGAATGAA
>probe_dbfc20bc2e
CGAATTGTATTTAAAATAAACTCTCGGCTTGGTACCGGATTTTCGTATTTTTCTAATTCT
TGCTGATAATTCGGATCGACTATCATAGTATCCTCCTTTTTGTGTAATTAAGGCTATTCT
>probe_3de865138b
GCCCGTCAATTTGTACAACAGGTTGATGCCACGGCGGTTTATATTAATGCCAGCACCCGT
TTTACCGATGGTGGTGAGTTTGGTTTAGGGGCAGAAGTGGCAGTTAGCACGCAGAAATTA
>probe_cc083e4904
CCATTATTGCCGGAATGAATGCTTGCTCATTAATTATTGCCTACTTTATTACGCAATATA
CCGGTATTTCTTGGTTATTTATTGCTATTTTATTAAGCCTTTGCTGTGCCTTAGCCATTG
>probe_a5294d5d24
ACAAAAAATCCTCTGCTATGTGCCGGAAAGCGGACGTTTTTCGTCTTGTTTTATGCTTTT
GGAAGCGGTGGTAAATTCGTAAAATCGTAGGGACGGGGGCTATTCCCGTCCAACAATCAT
>probe_42caabf867
TGCACAGCAATTAGAGCTGGTAAAAACCGATATATTAAATATTGAAAATAAAATTATCAG
CTTGAATAGTAATCATACAAACACCTTGCCCTTTGCCGAGCCTAAAAAAATAGCACAACT
>probe_a57003934e
TTATAACGCCGGTACGCAATGTGCAAATTGAAAAATTGGTGAAGAATGTGACACAGTTAT
TTGAAACATCATTATAGAATAAGTAAAGGAGGACTTAATGTTCTCCTTATTTTTTAGGAG
>probe_27676f00f0
GGAGACGGCTTTAAAATGCCGTGGTGAAACACTCTGTTTCCACGCATTTGCCAGAATATT
CGCTTGGTCATAAGCAATACTGGCTTGGGAATAAGTGGGCGATTTGCCGAAAAACCGTTC
>probe_296f1889c2
ATACTGGTGACTTTTAGATATTTGCCTTGTAAACGGGTTTTAGCAGCATATTCATCGCCG
GCAATCGCCAGTAAACAGGCTCTGGCATTAGTGCCGAATAAGCAACTCCCCAACCCAAAG
>probe_73729c0a6c
ATTATGTGAGTGTGGGTAATGCAACCAATGCTCGCCAAATTAAGTTTGTTGCACCGGGTA
AAATTGCTTCCAATTCAACAGATGCGATTAACGGTTCACAACTTTACGCAGTAGCTGACA
>probe_2cf365c7b9
GTGAACGTGGCTGTTTTTATTAATGCAAAATAAGAGCGTTGGTGGGGAATCGGTAACGGA
ACAAACAGACGAAACCGTCAGCCCTGCTTTGCCGGCTACGCCATTGGTTGTCACAATGCT
>probe_0153c0b957
GGGTCTTGCACAAGAATCTGTTCGAAATAGCTTAATGCTCTTAGATATTCTCCCTCTTCT
AAATAGAAATCACCTAATATTATAGAAGCGCGTGTGGATTGAGGATAATATTCTAACGCT
>probe_3d1e61cc82
CAAAACCACCCGAAATCAATGACAACACATCTTCTTGTGTGCCGATTGGATACCCGCCTA
ACCCTTCGTGGCGAGCTTTAATCAGCAACATTTTATCATGTTCAATATCAATTCTGACCG
>probe_7cc6dc0283
AGTGAAGTATGGGCAGCAGCGGCACAAGTGCCGACGGTGTTTCATTTTATTTCGCCAAGG
GAAGTGGCTTCATTGGAAATGGATGCCTTACTACGTCGTATTTCGGATGAAAACCCTAAC
>probe_6105a7654b
ACGTGGTTTGCCCGCTTCTTTAACAAATTCTTTGATGTTTTCGATTACAACCTGTTGTTG
CTCGTGGCCGAACACCACCGCCGCTAACATTTGCTCTTCGGTTAAGATATCCGCTTCAGA
>probe_126d729fd9
CAAGTTCTGCATAAAGCGGCGTCATTTTTGCCACAAAATCCTGATGTTTTTCAGCATAAC
CGCTAGGGTTTTGTTCTTTTTCAAACGCATAGAGTTTTTAGAAAGGCTCTCTAAGTTTTC
>probe_9665973955
AGATGAAAAAAGGTATGTTCTCTATGATGAACTACTTCTTACCATTAAAAGGTGTCGCTT
CAATGCACTGTTCAGCCAATGTGGGCGAAGAAGGTGATGTGGCGGTTTTCTTTGGTTTAT
>probe_0c89954647
GTGGTAAGTAAAAGGCTTATTACACGCCTCGCACTCACAAACCCAACCGCATTCGTGACA
AAGTAATACCGGGGCAAAGCCACGGCGATTTAAAAACAGCATCACTTGATTGCCTTGCTC
>probe_f4789879e5
CTTTTGCAAACAGCAATGGTGGCTTTATTTTATTAGGAATAAAGGAAAATGAACAAGGAC
ATTTTCCTGAACTGCTAATTTCTGGTGTTAATGATCCTGATAAAGTCATTGATGAATTAT
>probe_7246eebf34
TTAGGTATTAATATTGGAAAAAATGCGGTTACACCAATTGAGCATAGCTTTGATGACTAC
CAAATTTGTTTGCGTAAGGTTTACCAATATGCTGATTATGTGGCGGTGAATATTTCATCA
>probe_3a9b659d6b
TTTGCCATATCCGGCTTTTCAGCGTTCAGATTAATTCGCATTAAACCAAGAATACGCTCA
AATTTGCCATAATGGGGAAGACTGATTTCCCGTACTGCTTTTTCCTGTTTTACCCAATTC
>probe_f70b1baeb5
TTAGCTTAACAATGAGTTTCGCAAGCGGTCATTTTTCGCTAAAAATTTGCAAATTAGCTG
TTGTGCATAATTCGAGAAATACGCCCTTCGGCAATCTCTTCATCACGAATTGTCAGCACT
>probe_7cc89b8e92
ATATTTTCCACGCCACGTTTAAGTTCGGCAAGGACTGATTCGATAGCTTGAGTCATTTAT
CTTCCTTTTAGTCTTGAATATAAAAAATGGATCTATTATAGCGGTATGAATTGAAATTGA
>probe_2c9bb4bb8f
TAGGCATTTGCGGCACCTTTATGGGCGGTGTGGCAATGATTGCCCGTGAGCTTGGCTATA
AAGTGACCGGCTCAGACACTAATGTTTACCCACCGATGAGTACCTTTTTAGCTGCTCACG
>probe_4654804cb1
TTGATGATCAGTCCAAACAACTTGCAGGAGGTAATACTTCTGTAGCAACGCAAACTGCTG
AATATCAACGTTTGGTTCTTGCTAACGAATTAGCTCAGCAACAACTTGCAGCAGCAATGA
>probe_1aaa125606
GAACATCCAGTCGTAGTCGTAATTAACCCAGTTGCCGTTTTTATCTTTCTCTTCGGTTTC
GTGCCAATCGGTGTAGGCAACTAACTGCACCAATTTTACGTCCATACCCAGTTTCGGTAG
>probe_49d5f65f54
ATGATGAAAAAATTAAAAGGCGAAGTATTCTACCCTCGCCCACAATTTTGCACTGACAAC
GGCGCAATGATTGCCTACACTGGCTTTCTTCGCTTAAAAAACGATGAACAAACCGACTTA
>probe_920522d0d5
TTATAGGCTACTGCCATATGGTTAAAAGGATTTCTTAGTAATGCTGAAATACGAATTTCA
TCATCATTAATGGGCACTTGTTTTATACCCAGAGAATTAGACATTGTTTCGTCAAATTCT
>probe_ad535540fc
GTTTAATCTTCTCTGGTAACAATGAAGATGTGAAGAACCGTCAGAAACTGAATACTGAAG
TTAAAGTGAAAGGTGAAGGTGTGGATAAAACAGCTTCTGAAAACTTTAAGTCAGCATCAG
>probe_fe14d64e3f
ATTGGCTTTGGCTACCGCAATCGCCTCTGCCACACGTTGTGGGTTCACTCCACCTTTGGC
ACAACGTTTTTCTAAGCAAGATTCTAACGAGAGAATTGGGTAAACATCATCGCCAATCGA
>probe_9c2ffc1c48
ATATCACCTTTCAATGCAAAAATTGCATAAAAAAATCCCGAAGAAAATAGCTCTATAAAC
TCTGATAATGGCTAGATAACTTGCTGTAACTTTCTAATTATTCAGAATAATATTCTGCAC
>probe_535a7994ec
TTGGATAATGTGCCAACAAGCCAATACAAACGATAATATTAAGGGCGGAACATTGTCCGC
CCATAGCATTTTCTAATCAGAGAACACTTTTTCTTTCGTTTCTGTTTTAGCAAATACCGT
>probe_01cb25d6e1
TGAGTTCTTTGTTTTTCGCAATACGGGAAAGGCTTGGCAGCACGACGGTGGAAATCGCAA
TTCCAAATAAACCGAGCGGAAATTCAATTAAGCGGTCGGCATAATACATCCAACTAATCG
>probe_13f10943a5
CTAATGATCGATTTAAAACCTTATTAGTTTACCCAACGGCATCATTGAATCGAACCAGAA
CAGATGGCAAGCCTTACCCATTATGGGGGGATACACAAAAATTAACGGTAAACTGGGGGA
>probe_eac8db0fe7
GTGATGTTCCAATACCGCCTCTGTTCCTAATTCGCCAAAAGCTTTACGAAATTCCGCAGC
ATTTTGTTCAATAATGCTGGTAAACGGAATAACATAAATAATGCGGCATAAACCATACTG
>probe_6c4d3e6a6c
TATGTTATCGTTTATTTATATTTAAAAAGGCGGTTATCGTGCCACAACGTGATTATGTCG
CTCGTTCCAACGAGAAAAAAAGTAAAAAAAATCAAAAAGAAAGTAATGTTAAAAAGATTT
>probe_e2991b0adc
CAGCTCGTTCATTAAACGGTCGTATTCGGCATCGGGTACGCTTGGGTTATCTAAAACGTG
ATATTCATACTCGTATTGACGCAATGTTTGGCGAATAGTTTCGATTTTCTCGACTAACTC
>probe_d75660ef0d
GAAATAAAAGACTATCAAAGAAAGGTAGGATTAGATAAGCAATCGGATGATATTATTTAT
CTTTTTTATATAAAAGAATTATTACATGATTTTATTATTAATAATTTACAATGGTTTTTA
>probe_b83971089d
CGTTCATCAACCTGTTGTTGATAATTTTCTATAAAATTTTCCATCATCATTCCCTCTCCA
ACTTTACATATTGGCAATAATGTCTTGTGCAAATTCTGAGGTTGAGCGTAGAGTTACCCC
>probe_1694d5c213
ATGTTGGTGTTGATGACTTAATTAATGTCGTTCATTTAGACCAAGGCCACCAAACTGCCT
AATTGCGAAATAAACTCACGGCTATAAATAATCCTATTTATAGCCGTTTTTATTGCGACA
>probe_f29f750a7a
AAAACCAATATTTGAGCGGAGTGCGGTAGGGTTAGCTATTTCACTTTCTTTAAGTGTAAT
TACCCCAACACTTTGGCTATCAATTTTGCCGTTTAGTTTACTTTCATTCCATTCTTTGGA
>probe_65d6fdd3f6
TGTTCGGATTGGAACTTGCCACAAGCGGTCGAAATTTCAAAAAAATTTGCAACTTTTTCC
ACAGAAATGACCGCTTGCCGTAACAGAATCTCAACCTTGCCTTTGTTGCATTCTGCTTGT
>probe_6a431a4bea
GGCAATATCAATGCCTTTATTACCTCCTTCTGCTGAGGAGAAGCCTGAAATTACACGCCC
GCTGGTTGGCCATTGCCATTTAATTGATGAAGCTGGTGCAGAAACAGTATTACTACTTTG
>probe_72dd1891c4
TGCTTCTGCTTCCGAGGGTAGCGTAAGCGTTTCATTCGCAACACCGCCGACTAAAAACGC
TTGGCAGCATTGGCTTGCCGGTTCGCCCTATGGCTTGCAGTTGTGGGCGTTGCTAAAACA
>probe_221fdc57e9
TAGAAGTAACTCAAAAACTCCTTTTAATCCATTGACTTTATAAAGAGGATTGCTGTCATT
TAATCTAGGAATTGAATATATATTATTGAATACTCTAAATTCTTTTTTTGAAGCTAGAAA
>probe_4daf831fd8
TTGCCGCATTAGGAGCAGGCTTAGCCTTAAAAGGTGAGCTTTTAGGCCCAATCCTGTTTT
TCGCCTTATTTAACATAGTGCGTTTAGCCGCACGCTATTATGGCGTAGTGTATGGCTATA
>probe_5d68f75e7a
AATTCTAGCAGATATTAATCATTTAATTGCACAATTAACAGCAATTCGTGGAGATATTAA
TCTCTATTTCTTGGAAATTACCCTAACTGCATTTAGAGTCGATCGTAATAACAACGATAT
>probe_761129feb8
TCATCATCCTTGCCGTTGCCTTCGACACCTATGCGAAGAGCAGACGAGGAGCATTATAGA
TAGCTAACACAAGCGGTCTGATTTTGTAAAAATTTTGCAAAACCAGACCGCTTTCTTATA
>probe_1f4c86a94a
AGGATAAAATGATGTCACAGGAACAATTTGAAGAAATCAACCAAGAACGCCGTCAAGCCC
TTAACCACGGCTCTCGTATTGCAATGGCAGCCAGTGTATTAGGTGCATTAGGTATTGCAT
>probe_037ba3bf43
CATTGCAAGCGGTCAAATTTTCCCGATATTTTGCATTTGAGATAAAGGTAATTTGCGAGC
TGTCGGCTTTATCTAAAGCAGCAATACTTTGAATAGCCAAATCGGCGTTACCCCTAAGAG
>probe_adc831ae35
AATTTAATGACAACTTCTCAGCACAGCTTAACATTGATAACTTATTCGATAAAAAATATC
GTAACGCCCTCAGCTTTAGCCAATATAGCTACGGTGAGCCATTCTATACACGCTTAAATT
>probe_e60cd1a483
GATCGACTGCATAGACAAAAACACCACGTTTGACTAATTGATAAGTCCAACCACCCGGAC
AAGCCCCAAGATCGACCCCTACCATCGTATCATTAAAGCGTTTTTTCTCCTCTGCTTGCG
>probe_79eae0ce92
AAAGTGGGGAACGATTTAGGCTTAACCGATACCACAGCGTGGAAACCGTTATGGGTGATT
GATTTCCCAATGTTTGAACGTGATGATGAAGGCAACTTATCGGCAATGCACCACCCGTTC
>probe_99e24b1f17
AGAGCTGATTTCTCTGAATATCGAATCTTCAAGCCCTATCACTTTATCAGCCATTAACGC
CGCAAAACTACAAGAGCAAGGCTATGTTTCCCAAGCATTCATCAGCGATGTGGTTGCCAA
>probe_9f9ad2bc0e
CTTTATATCATAACAATTCATCTGAAAACAATGGCTATTTTTTATTCTGAAAAATCGGCA
AAAAAACCGATAAAATCACCCGCTTGTCAAAAGGCAACTATTCAATCGTTAGATTATCAA
>probe_087c1dcd54
GGCACTTCAACAATTTTCAGTTGCTCAGGTTTTACTCCTTTATATTTAACCCAATATTGG
CAGATTTCGATTGCTTCTCCATTCGTTACAGTACCTCTAGACTCTATTGCAACTCTCCAT
>probe_487c2f1d6f
ATATTTTAGGCATTAAACTGTAATAGGAGCATAAAATGCTGACTTGGGAACATATCGAAA
AAATGATTGCACATCAGCAATTTATCCGAGAAAAGGCAGAAATTGAATATAAAGAGGCAA
>probe_89125d3181
TGCACCAATGCCTTGAATTTTGTGCGGGCCCGGTTTGACTTCTTCACCGTTTAAAGTTTG
CGTAATGACCGGCGATTCACTCGGTTCTACCGCCACTGAAATAATTTGCTTGCCTTTATC
>probe_1595155605
TTTCTTATCCCAAATACAGAAAGTTGTATATAGGTAACTTAAATAGCATTATTAAAAACT
CTCTGCCAAGAAATTATTTTCTATTAGGGGAAATTTAGTCTAGTTATTTAGGATGAATCC
>probe_29919bd3e9
CAAAATGTTAGATTTAATCAAACCAATCTACCGTGAAACCGCTGCCTACGGACACTTCGG
TCGTAAACATTTTCCTTGGGAAAAAACTGACAAAGCCGAAGCATTAAGAGCCGGAGCAGG
>probe_6b2f8fd7fb
GCTTTAGAAACAGCGAATTGTTAAACCGCTTGGTGGCAGATGTGGATACGTTAGACACCC
TATATCTGAATTTAGTCTCGCCTTTTGTCAGTGCAGTGATGATTATTGCATTTATGGCAA
>probe_292dd653ae
AGCCTTTACTGATTTAGGCAACGCGTTGGTGCATAAGCATTACAATAATGCCGATAATAT
GACTGATACGCTTGCTGCATTACAAGCCGCAACCAAAGCCCAGCTAAGTTGCCGTGATGC
>probe_61f960f0d2
AAACCTCTCGGAATTAAATGTATTTTCAACGGATAATATTTTTCTGAATTCACCCTATTT
CTCACAGCAAACCGGTTTGGTGAGTGTGTTCATTGCTGAAATTGAAAAAACAGTTGAGCT
>probe_a88949c72b
GGAATCTTTTTGCCAAAACTCATCAAAATCAATGCCTGCACGGTCGCATAAATTTTTAAA
CGATGCTATATAACCAATAGGGGCATCTAACCAAACGTAGAAGAATTTGTTTTCTGCGTC
>probe_cf9b42c152
ATTTTTTTCATAGAGGCTCCTATTTACCATTGATAGTGATAATTTGCGTGTAATCCGTAT
GAACGCTTCAATGCATCCCCGTGTAACATTGATCCTTCGATTGCAAAATAATGGCGATTT
>probe_d1f3b33e75
TACGGCATTAAAGCCAATACCGACTGGAAACAGACCCTCGGCAACGAATGGCGTCAATAC
GAAGAGAGTTTCCCGAAACTGCAACAATCAAAAATCGACATTATCTCGTTAGAGTGCCAA
>probe_e09d9ac974
TTGAAAATGGGGCTCAGCTTAAAATCGCCCAGGTGCGAGGGGTTGATCCTAAAAAGCAAG
ATCAGGCCAGCCAATTAAGCCAATTTATTCCACCCGAGCAATGGCAAGCGTTCAATCAGC
>probe_a45e5fc6f7
TAAAATTTGCCAAAATACCTCTTAAGTAGTAATTCCTTTCTCTACCTAAATAAAAACGAC
TTTTATTTGTCCAAATAAATGATGGAATCCTATTTATTTTTACTGAAAATAAAGTTTAAA
>probe_43158f9913
AATGGGTACAAACCACTAAGCTGATAATTAAAGTGAAAATTAAGGTTAAATGCAGTTTCA
AAGCGTATCCGTTATTTTAAACAAGGTTGAATAGTGGTGAGAATTTGGTGTGCATATTGA
>probe_2287f7bb9d
TTAGAAAAGATGATTTATTCGGAATAACAAGCGGTTATTTTACAACAAAATTTTACAGAT
AAACAAGGATCACAATGAGCCTCAACAACATAGTAAAACGCCTGCAAGATGTAATGCGTA
>probe_9dfd7a0991
GCGTGCTTGGTTTGCACTAAATTCAATAATTTAAAAAGGCGATTTTGTTTTAAGCGGCTA
ATTAGTTTTGCCTGTTCTTCGGGGCTATCGTCAAATAAAATAACGTTACCTTGTTTATCT
>probe_a7a01d5f89
TTTAGTCACGCCCGACAGCAAAGTGTGAATACCCATGGCACAGGTTGCACCTATGCTTCA
GCGGTTGGAGCGATGTTGGCAACCGGCTTTGATTTAGCTGATGCCGTCACTGTTGCCACC
>probe_cfc1da0e69
CCCGTTCGGAAGTACAGCTTTCGATTTCACACACTACCCGTCAGCCTCGTCCGGCAGAAC
AGGACGGCGTGCATTATTATTTCACTTCGCACGATGAGTTTAAGCAGCTGATTGAGCAAG
>probe_675d6107bd
TTGGGTTACCTGAAGCATCATCGCCTTTCCACTGAGTATATCCTGCACTGAGTTTTAATT
TTTCAGTTACATTTCCAGATGCTTCTACTTCAAAGCCTCGAACTTTCGCACCTTTAGAGG
>probe_04ca5fdbda
ATTAGGTGGCGGTGTGGTCCGTTGTATCGCACTTGGTTCATCTGATGGTTTAAAACGTGG
CTTAAAAGTTGAAAATACGAATAAAGCGATTGAAGTACCGGTTGGTACAAAAACACTCGG
>probe_7149d930e3
TTGATGTGCCCGTAAAATGGGTGGGATTTGAGATCCCCGATGAATTTGTGGTGGGTTATG
GGATTGATTATGCCCAAAAATATCGTCATTTAGATTATATTGCTAAAGTAGTGATTGAAT
>probe_e50cd17fd9
CGAGCTTGCCGATGCTCAAGCGGTTGCCGATAAACTGGGTATGAAACTGCATAAAATTAA
TTTTGCAGCGGAATATTGGGATAATGTATTTGAATATTTCTTGGCAGAATACAAGGCAGG
>probe_3bbccc6794
GGCAGCCTCCATTACCTCTGTGATTGGGGCGGCTTATACCTCGGTTTCCTTCATTACTTC
ATTCTCGCCATTTATCGAAAAACACAAAAACTGTTTCATTGTCGCCTTTATTGTGGTTTC
>probe_03d03513ed
AATGCCCTTGCTTTTGAGCGATTGCATTAACTAATAGATTAGTGGAAGTGCCGATCAGTG
TACAAACACCTGCCATTTGAGAAGAAAATGATAACGGAATAAGGGCTTTGGAAGGAGCCA
>probe_5f200cd60f
CGAGTAAAACCGACCGCTTGTATTTATGATCAATTACGCCACTTCACTCAATTTCACTGG
TCGGTTTTCTTCCAGTGATTTTTTCGCAGCTAAGGCAATAAGTACCGGTTGTAAGCCGTC
>probe_06b829fa2f
CTTACTAAAAACCCTTGAAGAGCCGCCTGAATATGTCAAATTCTTGCTGGCTACCACTGA
TCCGCAAAAACTGCCGATTACGATCCTCTCTCGCTGTATGCAATTTCATCTGCGGGCATT
>probe_05f66528c3
TAACTTCTCCACAATGGCTTGGCTTACCAAAAGAAAAATTATATGTAACTGTGTATGAAA
CTGATGATGAAGCCTACGATATTTGGCATAAAGAAGTAGGTGTACCATCGGAACATATTA
>probe_7b81ece159
CTGAAGATCTGCCTACCCGCTTAAAACGGATTTATGCAGGCGTGAGTGAAATCATCACTC
AATTTCAACCAAATATGTTCGCCATAGAGCAGGTATTTATGGCAAAAAACCCTGATTCTG
>probe_c08b078b4d
TTTTAAATTTTCAAGCCATTGGTCGAAAATTTCAGTGCGTTCAATATGGTACATTCTACC
CCCAATCTGTAATGTTTTAAATACAAAACTTAGGCTGATTGAAGGAATATAGCAAAGCCT
>probe_7bcd45b34c
TGTGATTTTAGACGAAGGAACAGAGAGTCTAATGAGCGACTACCAAGTGATTCATCAATA
TGATGGCGAGAAACAGTTTGATGTTGTTCAGCAATATTTGTTAGATTTAGAAAATGGCTA
>probe_d2d8fef67c
GATGGACAATTAATGGCCGATTTACCTTGGATCGCAGAATCGATTGCACTACGCAATATT
TATACCGATCCGCTCAATCTACTTCAGGTAGAATTGTTAGATAGGATTCGCAAACAAGGT
>probe_cb9f13b275
GTTTAGCTGGTACACTTCGCCCCAAGTTAAGCGGGAACGTAAATCCGGCAATTGGATATT
GAGTTGGTGTGGTGGGCAATCGGCACTGATTAACAGCAAGGTTTTTTGCCCTTCGTTAAA
>probe_f1a627da31
ACCGCATCGGTAATATTTTTACTGAAAGAATGATACCAAATCCGCCCGAAACCTTTGCTT
TTTCGCCATAAATTCAGCTCAATTTCAGCGGCTTTTGCGGTTGTTTGCACCAATTTAATT
>probe_670d51f749
AAACTAAGGATAAATGATGGCGCTTACCAAGATTGAAATTGCAGAAAACCTGATTGAAAA
ATTTGGGTTAGAAAAGCGTGTAGCGAAGCAATTTGTTGAATTGTTCTTTGAAGAGATCCG
>probe_615e946e72
CAGTCAGTGAAAAAGCCTCTGCCGCCACATTTTTAGATTTTCTCAAAACCCCGAAAGCAA
AAGCGAAATTTGAGGCAGCTGGGTTTTATCCTGTAAATTAAATTTACTCTCTCCCCTTGT
>probe_a322f62563
CTCCAACCGGTATAGGTAACCAAGTGGCAATTAAGCTTAAATTGCCAAACACAATATTTG
CCACATAGAACATAAAGCCGGCAACAATACCAATCACAATTTTCGCCCCCATCGTACTAC
>probe_ac92770d36
GGTATTGCGTTTTGGTGCGTATTCAGATGAAGTGGTGAAACGTTTAGAATGGATGCGTGA
TGTATTAGGTCCAACACTTGGCAAGGCAATCCGTTCAATGGAAAACGGTTTGGCAGTCAA
>probe_f429b5fec3
TTTATTAAAAATATTTAGATTTAAAAAATAAATTTGTAAATATAAACAGCAATTTGCATA
GTTTTTTACACTCTATTTTGACACTTTTACTTGTTGATATTTTATACTTAAATTTGCAAA
>probe_f92f1d91c8
GCCCGCTGGCAATAGTTGATGTGTTGTTAATGGCGGCAAGAAATATCGCTTTAGTGAATA
AAATTACCAAAGCCTATGGAATGGAATTGGGTTATATCAGCCGCTTAAAACTGTTCAAAA
>probe_850f8c881d
GACGCGCCTGAGTTTTTAGCAGCCACTCGCCCTGCGTTCTTAGGTTTACAATTTGGTTTG
CCCTTTGGCTTGGTTGAACGTAGTTTGGCGGAAATCGAAAAATCGCTCCCTTTCCGTGCA
>probe_1e65b5e432
GCTAAAGCATCCCAAGCAGCCGCTAATGTACCGAAAGTATTACCCCAAGCCTGACCGAGC
AATGGCAATACTACCGCCCATAATGGACGAACACCAATCCCAATTAATAGTGGAGCACCC
>probe_e8659519bb
ACAACAGTTTAATAGAAAAAGTACGGAATAACCCTAGCTCGGTTTTTTTACGTTTAGATA
ACGAAAATTTAGTAAGAGAACGCCAGAAATTCCAAGCGTTAAGCAAAGAAATCGGCCGTT
>probe_0c849422b6
ATTGCCGTGCCGGTCATTGCCTACCACGCAGTACAATTAGTTTATTTAATTGAAGGCGTT
GTGGTGGTCGAAAGCCTATTTGCTTGGCCCGGCAGCGGACACGCACTGGTTCACGCCATC
>probe_f9e6e4db97
TATTTAGACGGTAAACTACTGCCTGCTTGTGGATATGCAGAAGATTAAACGATAGGGTGC
ATCGCACCCTAACTTTCAGCTAATGCAGGGCAAAGATAATATTGCCCGCTGTGAGGGCAA
>probe_1092c2a927
TTGATCACACGTTGAAAATCTGCTTTATTGGTTGGTTTCATAGTAAATAAAATAAATAAA
AGAGTTTAGAGAACTATTGTACTGAAAGAATGGTGATGTTCAAAGAACCTAAGGAAAAAA
>probe_52975ed37f
ATAAACACAAAAAATTAGGCGACCATTTGGTCGCCTAACATTAATTCAGATTATTGATTG
TTTTGAACGTAATCAATTGCTGATTGAACTGTAGTAATTTTTTCAGCTTCTTCATCTGGA
>probe_f994a4291b
CCCAAGCTATACTGTGGTTGATGGCGCTCCTACAAATGAAGTTAGTAAAACGGTCAATAA
TGTAGGCTCTGCAATTACTGCGTTAAATGATGCAGTAACCAGCCCACTAACATTTGCAGG
>probe_9449e285cc
GCAACGTGATTACCCTTTGTGTGGAAAAACGTGGCGTACAGACCAATATGGTCTATCACG
GTAACCAAATCGCCTTAACTTACGAAATCCCAATGGGCGAAGTAGTGTTAGACTTCTTCG
>probe_839beb3b08
CTTTGAATATCTGCTCGGCTTTGCCCTCTTCCACGACTTGCCCTGCATACATCACGATAA
TGCGATGGGCAGATTCGGCAACTAACGCTAAATCGTGCGTGATTAAAATCAACGCCATAT
>probe_ef9d0501b7
GTCGTGGGTTACATTCGGCAAACGCTAGTTTTTCGATGATGATCGCAAAAATAGCGTTTT
CAGCTTGACTTTGGCGCTATGGTATAATTTGCACGTTTGATGAGAGAAAGAAGAATGAAG
>probe_a7f22367f2
GCCCTGCAATCCCAAGGGCATACTCACAATCTTGGGGCTTATGTGTTGCACCCGACAATC
CGCTTGCCGGATTTTCGGTTAAACACCAAAGTCAGCTTTAATCATCAACGTTTAACCGAC
>probe_1c324094c9
AATGTAAGTTTCGGCATAGAGCAAAGCGAAATCGCTGTTTTTCTTATCGGTCATTTCCCA
CGCTGATTTCAGCAGCGGCAAGGCTTCGGTATAACGCTGATCTTGCAATAATTCCAAGGC
>probe_288a409e68
ATTAAGGTCAACTAGAAGATTAATTGGGAATTTTTTGTTCCTCTTGCATTTTTCTTCGTT
TTTCCCATAATTGCTTTCGGCTATTTAAACAGCTTTGCTCAATCTCTTTAATATCATCTT
>probe_904f35e596
CTGGAATCAACCCAAATTACGGAATTTTATATATTGTTGCCACGCCTATCGGCAATTTAG
GCGATATTACCCAACGGGCGTTAGACACCCTTTCATCTGTCGATTTAGTCGCCGCCGAAG
>probe_1a140adc0c
TGGCAAATTCACGGAACACATCGAAATCGTTGGCGTAGTTCCACATATCAATAGTTAAGC
CACCCGGCGGACGGCAGTTGATTTCGAGTGGTAACAACTCTTCTTTTTTGCTCCCTTTAA
>probe_9fa8d56e1e
AACGCTAAATTAGAAAAAAACAGCCGTGATAAAAGCATTTTAATGGCGACCATTAGTCAC
GAACTTCGTACTCCCCTTAATGGAATTATCGGCTTGAGCCAAATTTTGTTAGATGATAAA
>probe_3b1f188e7c
AGCAAATTACCTCGACACAACCTGATGCGAAGCAAGCCCAAAAAGACCTAGAAGATAAAA
AAGGGAAAGATGGGAGAGTTTGGGTTGGTGGGCAACGTAAAGGTGGGCAAAACCAAGATC
>probe_651d6f27f6
ACAAAGGTTTAATGCTTTTTGGTTACGAGACATCGCATAAATCGGTAAACCTGAGCTGAT
ACGGCTGGTTAATTTAGCCGTTTCGCCTGAATGAGTTAATGAAATAATTGCCGATACACC
>probe_119a0cbd70
GATAACCCAATTCCAGTTGATGGTTTATGCGTGCGTATTGGAGCATTACGCTGCCACAGC
CAAGCATTCACAATTAAGCTGAAAAAAGATATTCCGTTAGCGGAAATCGAGCAAATTATT
>probe_047a1f09b0
CAAAGATGGTAAATCAGGTATTGGTTTAGATGGTACTAACGGTACAATCGGTTTAACTGG
CCCAGCGGGTAAAGACGGTAAATCTGCAACAGCAAATATTACTGTTAAAAATGGTCAACC
>probe_373319616a
AAAATAAATAACATTGCCGACATTGCAGCCGCAGGAGCAGATATGTTTGTGGCAGGTTCT
GCGATTTTTGACCAGCCAGATTATCAAGCAGTGATTGCACAAATGCGAGATGAATTACGG
>probe_5d98aeeedf
CACGCATAGATATTCCCCACCCCAACAACCACTTCATTAGTCATAATAAAGGTTTTACAA
GCGGTCGTTTTTTTGCGGCTTTTTGCAAATAAGTAATCTGCTGTGAAATCGTTTGAAAGC
>probe_79732e2851
TATCAGCCTGTGGATTCCATACCAAGTGTTAAAACGTTTCCGTACTTATAACCCGTACAC
CTTAAAAATTATGACTTGGGGCGGTTTACGTGGTGGATTAGCCCTTGCGATGGCACTTTC
>probe_eb66b1c8c1
ACAATATATAAAACATTAAGTTCCTTCATATATCCATCTTTTATAAAAAAGAAAAAATTA
GACAGCATCGAAAAAAACAAAACCTTCCATATAGTTTTTTTCATAAAAAAATAAAGACTA
>probe_d62a985615
GCCAAAAACAAAAGGAGAAATTCATTTTTTCGATGCAGATCGCAAAATTAATTGCCGAGT
AATAATCCATCGTCACTCAACTGCTCGTGGCGACTTTGTTGGAAAAGTTGTAACAGATCC
>probe_2f42aa0a11
CTCCAAAGTTCGGGTAGAAAAATGGGGAAACGCTATCACCCTATGGGGAAATAGTTTCCC
CTATGGGTGGTTTATAAAATTTCAACAGCGATAATTTTTCTTATATCATCAAAACCTATT
>probe_343784136b
AAGGCGTTAATTAAGGAAGATTTTCCTGCTCCACTTGGGGCAGAAATAATATAAAGATTG
CCTAAACTCATTATTTGTATATACCTATTTGATTTTGGGAATAGGGCGAATGATGATTCG
>probe_5e018bc83d
ATTCTATTAAATTTACATAAAATAACATTTCAAATATATTTAAGATACTCCACTTTTAAT
TGCAAAGATTTCTCTCCTCGAAATTCATTAATATCCAACCTATAAACTAATCTTGCCTTT
>probe_13238ed902
GGCAAATGTGGTTACAAATTAGAAGTTATTTAGTTAAAGAATCTCAATTTTCAAAAGCAA
AAAATTGGTTGGCACAACAAGATTTTATGGAAAGATGGATGCCAGAAGGTAATGAACACT
>probe_3af4099bd3
GGTATTTTGAAAATGTGGTCATCTCTTCCAAACGGGAACCGATTTGTTGCCCATAAAAGT
CCACCGCCACACGCCCTAAACAGATAAGATCCAATGGACGATCTTGATGATTAACTGTTG
>probe_5ef90a0a8f
AGGACGAAGAGCCAGTTCGGCTTGATAGAATTGATTAAGTAACAACGGCTGTTTCGATTG
CCAGTTCAAGTAGATCTTCTCGCCTGTATTTAGTGTCGCAATCGCTGTTTGATAATCGGT
>probe_15f678e96e
ATGGTCTGCAGGTGGTTTTTATATCGGCGGTTTGCCGGAACGTAAAGCAGTGCGGAAAGT
CGGTGGGGTGTTTGTGTGAGTGCAAAATTTAAAGCAGCGTTGGAGGCACGGATTAAAGCC
>probe_12de04b2a0
TAAGGGCAGAGTAATCGCTTGTGATATTTTAGATATGAACCCGATTGTAGGCGTGGATTT
CTTACAAGGCGACTTCCGTGAAGAATCGGTGCTGAATGCGTTACTTGAGCGAGTAGGCGA
>probe_9f621d34f9
AACATAAAGTTGATGGCGAATGGAAAACCTTTGCAGCAGATCGAAAAACAGGTGCTTATG
TATTTGGGGTGTCTAACACTAATGTGACCCATTATTTAAATCGTCATCTCAGTGAACAAT
>probe_2d2726bc35
ATATAATATATGTATATTTGAGAAAAGTGGGATGATTCCATTCTTTAAAAGCTCGAATTT
TCCTGCCTAACCAATAACCAAAATTATTTTTCATAATCACTCTCCATTAAGATAATCTCA
>probe_aa80f060df
ATACCGGTGCGGTAACAACCCGTACTTCAATGCCTCAACCATATCCACACGATTGGGCGA
AGAACCAATATGTACTCTTTGATTCCAACGCACAGAAAACAGCAAGTGTGAATACTCAAG
>probe_6b9f45bce4
AGCTCGTAACCAAGCAGACGGTATTGCTCACGCAACCCGTAAGCAAATTACCGAAGCAGG
CGATGCGTTAAACGCAGACGATAAAGCGAAGATCGAAGCGGCTATTTCTGAGTTAGAAAC
>probe_4b161646e7
TACGGATTGGCTGATTTTCAGGGTATTTTGCCAGTAGCTGACGGTAGCCTTTTATTGCCT
CTGAATAATTTTGTTTTGCTTTGGCATTAACTGCCTCCGCCCATTGTACAACTTCGCTGT
>probe_3fd038dcb6
TTTGGGGCAAGTTTTCTTTTGCCAAAGGCTCTGCCAGCAAAATAAGCACCTGAATCAGCT
CCCCAAACTAATAAACAGACGTAAAGGAATAAATAAGTTCCTTGGTATGGATCAAATGCA
>probe_8ba7b803b5
TTTTCACCTGCAGCACCAAGTTTTAAAACTGCTTTTAAAACCCAGTTATGCAATTTATTA
CGCTGTGCAGGTTTTTCTACGCTTTCATCATTCTCAATATCATCAAGCACTACTAAATCC
>probe_1e9a6e3539
GAATTATTCAGTTTTCCTGAAACGCCGCCTCGTTTCACCTCGCCCGAAACCTGCGGGCTT
CGCCATTTGGCATTTCGAGTGGAAAATATTGAATATGCCATCGCATTTTTAGAACAACAT
>probe_f4fbf382d6
GGCAGTTATTACCGTTGCAATGATGGAGTATTTTAAGACCGATTTAGTGGAAAAGCGGAT
TTTAGCGATTTTGATGAGTAATGGCTTAGTCTTTCTAATCGCTTACTTTTTGTATGCTAA
>probe_0c77090966
GAATATCGGCATTGTGGATATTGATGCCCGCCTGATTGATAAATTTCAGCACGGAATCCG
TTTGTTTAAAGGCATTCACATTCAACTTGCCTGAGACATCAAAACCTTTGCCCTGTACAT
>probe_0e6f06a778
ATAATCGTTGTTGAGCGGTCTAACGTATCTTCACCGCTGATAGGTTGAGAAATCGGTTTT
AAAAATCCTACTTTAGAACCTTTTTGCTCCAAAGCATGTACTAAACCTAAGCTAACACTG
>probe_0e155b1368
TCGGTGGTATAGTTGTAATCTAACCGTACCGGTGCAGAGAAATCACACAGTAATGCAGGC
ACCGGGCGTTGTGTTACATTATGAAACTCAAAGGTTTGGTGTTCTGCGGTTACATCTAAC
>probe_98a232cf04
ATAGTGGCAAGAATGGCAATAATCGCAATCACGATCATCAACTCAATGAGGGTAAATGCC
CGATGCAGTTGGCGAATGCCAAGCGGTCTAAAATGTACAATTTTTTGCATATAAATTCCT
>probe_8726a0551c
AAGCTTTCACCACTTTAACCGCACATTTTTTGAAGTCGGTTTCAAATGAAATTGGATCAG
TCGCATCAAGTGTCACTTTGTTGATTAACTGACCGGCATCGAAGAAAGTCGAGTAAATCA
>probe_9cb64fa51e
TTTGTATGTTGCCGATGCCTTTGGAGCAGGCTTTTCATTGGAAGAAGTTCACCACTATTC
TAAAATCGACCCGTGGTTCTTGGTGCAAATTCAAGACTTAGTACTTGAAGAATTAGCGTT
>probe_1b1dbdf8b2
TCACTCTCTTGTTGCTCTTTGAGTTCCTTGAAAATCACTCGGTAAGCTTGCCCTGTTAAT
GTCATTTTTTACTCCTTAAAGGCGTTTAAACCCTGTTTAAATCTCATTTCAAGCGGTCGT
>probe_968d12d773
CACGAAGTGCCACTACACGCCCTTTCGGATCATTCGCCGGACCGCTAAATACTTTGAAAT
CAACCGATTTTAAAATATCTGCCACATCAACCATTTCCAGTGGGTTACGCAAATCCGGTT
>probe_015bafd7d9
TCCACGTCTGAAAGAACTGTTCTTGCTGGCGAAAAAGTATGACATCGGCTTGAACATTGA
TGCCGAAGAAGCCGACCGCCTCGAATTGTCGCTTGATTTGATGGACAGACTGCTTGCCGA
>probe_e2ade70b88
ATACCTGCGGCAATACCTGTGATGGTGATCATCAATGCTTGCTCTAGTACAGGATCAGCA
TTTTCACCTTGTTTGCGAATCCTATCTAACAATTCTACCTGAAGTAGATTGAGCGGATCG
>probe_978b08a35e
TATTGTCGAGCCGAAAGAAGCTCCGTTTTGCCAGCTTGATGTGGTGGTTCACGATAACAA
CCGCTACCAAATCAAAGGCTGTATGGCTCGCCAGTCTCAACCGTTCGGCTTAAGTTTTTC
>probe_08724d3d1d
GCTGAACTGCGGGTAAAGAATGCCGTTACACCACTCTCTCGTAAACAGGTAAATGTAAGT
GGGTATGGGTTGCGGCGAATTTTCCAATACACTAATAATGGATTTAGTACTAATGCCACA
>probe_dc829edd8a
AAGCCGATGAGCCTTTAGCAACTCAGCCAATGATGTATAGCATCATCAAAAAACACCCGA
CACCTCGCAAAGTCTATGCGGATCGTTTAATTACCGAAGGTGTTTTAACCAACGAGCAAG
>probe_be9de28cbb
GTGGTAGCTGAAGCGGATGAACAGACAATCGCTCAACTGGAAAATTGGTTACAACAAGGC
TCACCTGCTGCAAAGGTGGAACGGGTAATTGTGAGCGATTATCTTGGCTCAGAAAGGTTT
>probe_3447e8b49a
GAGCAAGTGCATCGATTTTTTCAACCAATCCACCAATGACCGGATTGGCTTTTGCTTCAT
CTTTCATCGGTTTGGTTGCATCAATAAATGGTTGTTTTTCAACAGTGATAAATTCAACGC
>probe_26cbe053f2
AAATTTGGCGTGCTGCCATAATTAGCTCGCCAGCTTTCTCTTCTGAAAGTTCTTCAATAT
CGGCTAAATCATCAACACCTTGCTCTGCAAGTTCTTCAAGAGTCGTAATCTGTTTTTCAG
>probe_61cb8d26a8
CCCACTGTTTGACATCACTAAAAAACAACAAGGTATCGTTCACGTAATGGGGCCGGAGCA
AGGCTTAACTTTACCCGGTATGACCATTGTATGTGGTGACTCGCACACCGCCACTCACGG
>probe_b268af9b53
CGTTTAATTAATTTTTTCCCCTGCTTGTAGGGACAGGTCCTGTGCCTGTCCGTAGTCTTT
AGGATTGTTCGGGCGGGCACAGGACCCGCCCCTACAGGATATATAGCAAAAAATTCACCC
>probe_ca1ef3c8a8
GCCAGCGTTGGGCGTTTATTAGTAGAAGATGGCGAAATTCCGAAAGAGAAAATGTCAGTG
CAGGCTATCCGTGAATGGGGGCAACGTAACCCTAGCCGTGTTCAAGGTTTGTTGGAGCGT
>probe_1747e2df93
CTGCGACTTTCCGTGCAGACAAACGTGGTGAAAGCCGTCCCTCATTTAAAAAAGAAGAGC
AAAAATCTGAACGCAAATTTGGTAAAACGTCAGAAAAACCACCACGTCCAACTTCTAAGC
>probe_4c1703bf79
AAAATGTGGATGCTTGTATTACCCGTCTGCGTGTGGCAGTGAAAGAGGTGAAAGCCGTGG
ATAAAGCAACACTGAAAAAACTCGGTGCGATTGACGTGCTGGAAGTCGGTGGCGGTGTAC
>probe_f0634afd4b
AAAGATTTGAAAAATTTCCCCATTGCCGCTTGGGCAAAAAATGAAGCAAGCGTCATCACG
CTAGGCACTGGCAGACAAGCGGTAGAAATTCCCTATCTTTTTTCCAGCAATGACAGCTAT
>probe_0ec91d6a91
TATATAAGTTCAATTATTTTTTTATCTGAGTATTTCTCATACCCAAACCACGCATAGTTG
GAAATGTAATTGCTATACAACAAGTCATTTGTAATAAGCATTTTATCCTTAAAAGTATTA
>probe_ea82eeeaa6
TGAACAAACCGTTGTTACATCTTCGGTACTCAAAGTATCATCAGATTTTTCAATGTTTTT
TACCGCGCAGAATTGCTCCGAGTATTGCACTAGTGCCGCCTTGGCTTTGGTGTAATTAGC
>probe_1e0de28e79
AATACCCTCGCACCGGCCACAACGCCTGATGCACAGTAAATTGCAAAAAAGAGTAAAAAA
ATGACCGCTGATAAAATCTTAATTAAACGGGTTTTATCGCCAAAACGGTTATGAAAATAT
>probe_ebd1eae779
CAGGTAACAGTTGGTTAATTAGGCTGGATTTCCCCACGCCGGATTGTCCGACAAAAATAG
ACGTACCTTTAGCAAGATATTGGTGTAACGCCTGCATATTTTCACCCGTATCAGCCGATA
>probe_41f851e4d9
TTTAGATAGTTTTTCTGCTAATTTTTCGGCTCGAACCGGATTGCGTTCGATAATTTTTAC
CCGATACTGATCTTCTAAATCCCGAGCTAACGAAGAGCCGATGCTCCCTCCACCGACAAT
>probe_8825d7d2b2
TCAACTAAAATTCAAAAAGAGTTAGGCTGGAAACCTCAGGAGACATTTGAAAGTGGTCTT
CGTAAAACAGTAAATTGGTATTTAGATAATAAAGAATGGTGGGTTAAAAAATAAAGGCAG
>probe_db6cf2e4fd
GCCATAGGGGTGGCTTTCGGTGCTTTGGCAACCCAAGTTTCAGGCGTAGATGCTTCCATT
ATGGGAGCTATCGGTTTGGCAATCGGAATAGGGTTACAAAACATTCCCGAAGGCTCGTCA
>probe_16625ea517
AATTATGGTTTAGATCCAGAAAAAGTTCAAAATGCAAAATGGGAAGAGGGTTCAATCGGC
CACTTTATTGAAACCCATATTGAGCAAGGACCGGTGTTAGAAAATCAAGGGCTTGAAATT
>probe_ede6fde550
CCTGTTAAATTTTCTTTAATACAGTCGTTTTCTTGTAATTTTTTGATTTCTTTAAGTTCA
TTAAGTATATTACGTCTTTGTGTTATTGCGTTATTCTCATGCATAAAATCAGCTAACAGA
>probe_937924e679
GAGTAACTGTTGGATTCGCACTTTAATCAAACGGCGATCGGTTTCGAGCTGTGTTTCACC
TGGACCACGCAAGCCAACTGCTCCGCCTTTTTGTTGGTCTTGATTAGTAACTCGGCGAAC
>probe_85873f31ff
ACCGGCTATGGGCTTCATTATCAATATGGTCTGTTTAAACAAAGCTTCAAAGAGGGAATG
CAGAAAGAAGCAGCGGATACTTGGGCTCGTGACAGCTACCCGTGGCATCGTTTTAATCCG
>probe_c844a50ca4
TGATCAGCCGCTGGCAGTGGAAAACCAAATGTTAGAGCAATATTTCCCTGCCGAAGAGTA
CCACCAAGAATATTTAGTAAAAAACCCGAACGGCTACTGCCATATTGATATTCAATTAAT
>probe_45c8e07a89
ACGATTAAATTGTGCTTTATTCCTTGCCATAGTAGGCTTTAGTCATAATCGCTTCCATAT
CTTCAATCATTGCCAAACGTGGGTTTGCTGGTGTGCATTGGTCTTCAAATGCGTGTAGGG
>probe_2c984939d3
GATTAAATCGCTATTGTAGCCTTTCTCATTAAGATAAGTGGAGGCGATGGCCCGCAAGCC
GTGAGCCACTAATTTGCCCTTGTAGCCCATTCGTTTGATCGCACCGTTGGCGGTTTGAGT
>probe_6103b4de0a
CAAAAGGTAATGAATAAATTGGCGAAAATCCGCTGGAATACTGATGACGCTAAGCTGAAT
TACGTCAGAGTAGAGGCAAGCCAAGATGGGGGAGAAAGCTATATATTGGTTTATGAGGGC
>probe_d9f8e38c79
CGCCGTGCCGGAAAGCAGATTTTGCAAAATAACCCCGAAAACCGACCGCTTGATGTAGGT
TTTAAAGTCTTCAAACTGACAGAAAGCCATTTTAAACAATGGCAATCGCCCACATCTGAA
>probe_2bc9f9b7da
CGGCAAACACAGTGGCACACTCTTCGGCAATCTCTTCACGCACATTGCGAGCCAACAGAA
CACGTTTAAATTGAGCTTTTAATTCTTCATAGGAAACTCGAATAGTCATCTTGAATACCT
>probe_826aa6625e
CTCCCAATTGTGATTGGTGGTGTTTAACATCGGTATGCTTCGATGAGGCTGATTGTTTTT
GATTCAAATGTTCAGCCCAAACAGTCGTTTGCAGTGGTGTATGGTATGCCGTAAACAAAT
>probe_c204ea2b5a
TTTATAAAGGTATTTTAACTGCAGGATTAATGGTCTTTATTGAGAGTATGAAAGAGCTAA
ATGCTTCTCTGCTACTTCGCCCATTTAATTTTGATACACTCGCAACCTATGTGTTTACCT
>probe_ae9e1c75f8
ATTAAAATCCGCCCTGCCGCCTAAAGAGCGTCGAGGTTTTGTGTTGATTGATCCACCTTA
TGAATTAAAAGAAGATTATGAATTGGTGGTTAAAGCGATAGAAGAGGGCTACAAACGGTT
>probe_7255082004
GCCTTTTTTGACCGCTTGATATTGCAATTTTTCTTTACGGAAATCACTACGCAGGCTGTC
TTGCAAAGTGTCTTGTTGTTTTGCAAGCGCCGTGTTCATATCCACTTCCATTAAGAAACG
>probe_7608c8cc76
TATCTTCTTTTGCATCATCTGCAAGTTTAGAATTATCAGCAGTGATCTTGAAGCCCGTTT
TCACTAGATCATCAGTAGCATTACGTACATCATTGATATTCGCTGCATTTGTGCCAACTT
>probe_893e9b4084
AGGCAGAAGCAAGCCGATTTCTTTAAGCACGCTTCTTACTAAGCTAGGGAAAACGCCAAG
CGAGATCGAAAGCATTTTAGAGCAACAGGCGGAAAAAGGGACAATGGATAACCTTTTCAA
>probe_83ee3aefe4
TAATCAATCAACTATTATAACTCACAAGGAATCTAATATGACAATAATCATTATCAAATT
CTTTATTAGTTTATGTTCAGTAGCTGAAACGCTTTATGAAATGTTATCAACTATTGACAT
>probe_d09a9f3b57
GAATAATGCCATCATTGGAACAACTTGGGCAGAAACTTTACCAATACGCTTGACCCCTCC
AGAAATAATTAACCCTGTAATCACCACTAATGTCATGCCTACGTAGACTGGGTTCCAATC
>probe_673a36fc05
TTAATTTATGCTTTACCTCATTCCATAAAGCCGCTTTGGTTAATGCCCACTCTACACGAT
CGTTTAGCTCGGATTTCGGCAATTTTTCAAACAGACGAATACCAAAAGCAACATTATCGT
>probe_f6845d5a63
TGCTACGTTATTTACAAATGCACGCCTCCGATAGTGAAGAAGCGAAGCATTAATAATATT
ACTCCCCTCTTTACTAAAGAGGGGAATTAATCGAGCGTTGAATAACATTCTCTGTACTAG
>probe_89cdc48572
ATCACGACAATGCCGATTAAAGTGCCTAATCCTATAGAAAAGCCATTGAGTACCAAGGCT
TGAATCACAATTGGAATTCCCGCCAAAATAGAGCCGATATTCGGGACGTAGTTAAGCAGG
>probe_8e8aa37cb2
ATTTATTTTCAACCCTTAAAGAAATGCCGAATGATGCACAAGTAGTTAGCCATCAATTAA
TGTTGCGTGCCGGAATGATTCGCCCGATGGCGTCAGGTTTATACAACTGGTTGCCGACCG
>probe_1226d8a45d
TGATTATCTGACTGCGACTCAAATTCGCGATACTTTATTGACTACCGCCACTGATTTAGG
TGAAAAAGGGGTCGATAATGTTTATGGCTGGGGTCTCATTAACCTGAAAAAAGCTGTTAA
>probe_a91959de1e
CGACATTGAAAATTTTTGAGCCTGACTGTGAGTATTGCTTTGCTCACCATTATCCAACCA
ACGGCGGGCAATCAGCATATAGCCGATGCCCATCACTAAAATAATTAATCCAATCGGAGT
>probe_a56f521b3f
AAGACGGTTTCTACATTGCCGAAAAAGATTTGGAGATTCGAGGCACAGGTGAAATTCTCG
GCACAAAACAGACCGGAATGGCAGAATTTAAGGTGGCGGATTTAATGCGAGACCGCAAAA
>probe_c082562696
GGAACACCTATTATATTGAACATAATAGATACAAAATTATAAGAAAATAAATTGTGTTCT
GGGAATAACTCTCTAATTAGTAGAGAACCAATCAAATGAATAAAAATCAAAAAAACATAG
>probe_f344a38bcc
ACCCCATCATTGAGCCTTTGTTCTCAAAAATTTGCACCCACTGATAATGCTCTTTCAGCT
CATTCGCTTGCTCTTGCCAAACTGTTACCACATCAGTAATTTCCTCGATGGAAAGTTGCG
>probe_1184d4355d
TTAAGCTGAATATTGCCCTGTTTATTTTCAATTTTGCCTTGGTTGTCAATCCCGTGTTGG
GCATTGAGTTGCACTTGTCTTTGAGCGTTGAACGTGCCGCTGTTTACAATCCGCCCTTGA
>probe_d45739ee78
CCGCTTGAATTAACTACTTATAAAGGTAAAAAATTCTCGGCAAGCAATGAGGCTGAAGCA
AATGTTGCAGTGCGTGCTTTGGAGCAGAGCGATTTTATTGTTTCTAATATTGAAGCCAAA
>probe_5d690d3b5c
ACTGTACCTACTTTCGGGTTTGGCATTAAGCCGCGTGGACCTAATACTTGACCTAATTGA
CCTACAACACGCATTGCATCTGGAGAAGCGATAACAACATCAAAGTTCATTTCGCCTTTC
>probe_cf9c77987f
GAATGGTTATCACCAATCGCAATAGCAGATGCTCTGTTGGCAATGGCATTTTCGCCTAAA
GCAAGGGCTTTTTCTTTTAATGCTTGTGCACCTTTACCAATTGCAATCGCACTTTCTGCG
>probe_42b5194ddf
TATCAAATACGGTTGCACATATTCTTGAAATAAGGGTACAAATACAAACAGCCCCCACAT
ACCGTAAATAATAGAGGGAATAGCCGCTAGCATTTCTACCGCTGTGCCGACAGGGCGTTT
>probe_d6b0338abb
AATGATCTTACTCATAATTTGATTCGCCAGATTAATGGGAATCGCAAAATTTAGGCCCTC
TGACAATTCATTCGTATTTTTCCCAAAACGCAAAGTGTTAATACCTATTAGCTCACCAGC
>probe_5fbef9d691
CTATGGCTGAACAATGTGTCGCGTTAAAATCTAACTCGCCGGAAAAAACGGCTATTTATA
AAGCTGAATGGGTTGAGAAATCTGCTGAGTTGCCGGCTTACTGTTTAGTACAAGGTGAAA
>probe_62a29ae62c
CTCCGTAGGAGCGAACAAAATTAGAAATAATTTTGTGAGTAATAATCGACCGCTTGCAAC
GAGGAATCAAAATGAATTACACCAAAGACAATGACAAACTCTACCGCTATTTATTCAAAG
>probe_ddaf987153
GATTCAACAAAATCCAGCACTTTTTGCGATACTTCCGCATAATTCAAGCAATATTGTACA
TCATCGGTTTCTGCCGCTTTGGAAAAATCCCACGCCATATCAATGTTAAAAACCAAGCGT
>probe_0e01349fba
CGAATTTTGTGCCAGTTGCTGCTTAATGCTCTCAATATTAATACGACGGATTTTACCGCT
TAGTGTATAATCTACCCCATCCACCACGCCAATCGGCTGAGCTAAAATCATATTACCACT
>probe_73983f3b50
CCAATAGAAACACAGCGATCACGAAAACGTAAATAACTCTCTACATCAAAAAAGAATTGC
GTAATAACGTGGTTTGCACCCGCATCGATTTTACGTTTCAAGTTAAGTAAATCTGCCTGT
>probe_d59248c683
AAAAGTTCGAACAAATCCGACCGCTTGATTAAGTTGCCTGTCGGGTTGTTCGGGCTGCAC
ACAAACACCACTTTCACGCCCTCGAGGTTAGCTTTGATTTGGGCTAAATCCAACTGGAAA
>probe_be798b44c8
TTGGTGAAAAACACCAGTCTCATTAATTTTTAAATTATGTGTAAGCGGTAGTTTTACGTT
GATTTCAATTCCACGTTTAGCTGATTTCAAATCCGGATATAGCTCAAATTTCTGTCCTTG
>probe_1231ca1d00
GTAAAAGAAATCGCACGTTATGAAGCGATTACTGATGAACAGCGTAACCAACCGGGGCAA
CAGGTTGAAACCGCAAATGTGAAAGTATCTGATGACGAGCTTCGCCACTGGATTAAAACA
>probe_5b1945a593
CAGCCTTGAATATTCAGAAGCGGTATTAGATACCGTTTCAAAAGATGGCGATATGTTCTA
CTATGTCCCATGTGAAATTTCGCCAAAATTAGTGGAAATGGGCAAACAATGTGTGAAAGC
>probe_c7e191114f
CGCTGGCGAATTGAAGAAATGTCGGCAAATGAGAGTGAACAAGGCGGATATAAAGAGATC
ATCGTTAAAATTTCAGGCGAAGGCGTTTACGGTCAGCTTAAATTTGAATCGGGCGGACAC
>probe_4f2388eb45
ATGCAGAGCAAAAAACGGAACTCTTGATCCAAGAATATGAAAGCAAAGAGCTACCGAATC
CTGAAAAACTGAAGTATGGCGAACAATTCTAGTCGTACAGAGAATAATGTGAGGGGCGTT
>probe_a722de0df9
CGATTGTTCTTCATTGGTAATGCAAGAAAAGTCGGCTTTTCACTTGTGCAAATTGCCGAA
TTATTGAAACTAAACGACAACCCAAACCGCACCAGCCGAGAGGTAAAACAGCTCACCGAG
>probe_be19888504
TTTGAGATACGTTTCTATTTTAATGTAATTATTAAATCTCACTCACCTCCACCCACCTTT
TCTCCTCCGCCGATTTTGCTATCGCTTCCAATACTCTGGAGATTTTATAGCCTTCTTCAA
>probe_f6569e3d4d
GATAAAAATCAAATGGAGTATAAAATGAGAACCTTACTTTTTTCTTTCATTGCCCTATCA
ATGTGTTTAAATACCACAAAGGCGGCAGAAAAAATTGTTTCAACTGCGGGCTATGCTTCC
>probe_2749d32238
ACAATCCGTAGAAAATCACATTACCTGCTGGCGTGTGAACTTTCAGGTCGTGTAATCCAT
GATGGATACGGTGCATTCCTGCCCACATAGGGAAAATCGCTAATACCATAATAGCGAGCT
>probe_445ccbfba2
ACCAGTTAGAAGTCTGCACCCTTTCGGGTTAGGCTATGTTTCACACCCTATCTATGCCAT
TACAGCATAGCATTCGCTTTTTCTAACCTCCCTTACCTGCATTCCCAACAGTATCGCTTA
>probe_131b212dcd
TCACAATTTGACGATTTTTATTATTGTTAGAAATTTGACGATCTGCCATCACATCATCAA
TGGTCGTTTGAATCGTTTGTGAAACCAAATCTTCTACTGAACTGGCAAAAGTAACTTCTG
>probe_fad1172c1a
CAATAGGAGCAAAGATATCTTCATTAGAATCTGTACTTGTACCTTGTTCAGTATAATTAT
AGTGGCTATATTGTAAAAGCCCTAATGCTGTTGCATATTGTGGTTTATTCACATAATCGG
>probe_edb88fe61a
TGTATAACCAAAGCCGTCAGCAAAACCGTGTGCGTATTTTTGAAGCAGGTCTACGTTTTA
TTCCGGATAGCAATGCGGAATCAGGCGTGCGTCAAGAATTTGTTTTTGGTGCGGCGATTG
>probe_6d23d5d18f
TAATATATAATCTGCTTGATAAAACAATTTTATTTCTGCTTTCTGTAGCCAAACAATATT
GTAATCAAACTTCATCATTTTTCCGTGATTCCCAATTTTTTGCGTAAATCTTCCATCACC
>probe_a1b4618c25
CATAAGTGCCGATGTTGCCCACTTCGCAGTACTGCTCCAAACCGTGCTGGCAAGGACTGC
ATTCACGGCAGGAATCCACCATACAACCGACACCGACCAAATCGCCGATTTGGAATTTTT
>probe_2201715514
TGGTTCTTTCCCGGTTCCTACCGCAAAAGCATATTGGCTTGCTAAAAATACAGCAATCAA
CGTTTTCTTCCACATTAGTTTTTCTCCTTAATCGTGAGTTTTAGGCAGAAAAGTAGGAAT
>probe_aa1b7265de
ACGGGTGAAAAACTCTTTGAACGGATCGACAAACGCCATATAAAACGGCTTAGAACGGTC
GATTGGCTTATGATTCGGCTCGGCAGCGATTATTAGCGTAACGAATAAGCAAGGCACTAA
>probe_e11f97247d
TGAGTAAGCGGTTTAAATCGTTAGCTGTTTCACTAAGACTTGAGTAATGTTTACTTGCCC
ATTCTATGAAGTCATAAACAGAAATATAATCATTTTGAATTTGGCTAATCTCTGATTGTG
>probe_5c3a9b19d7
AATTCAATCCGCACTTTTGAAAATCTATATTCTTTAACGGATCTACATAAAGCTAGTGGC
GGAGAGGCAAAACACAAACCCGTTTTATTCTTATCTAATCAGCAAACCAAAGATCTTATT
>probe_577fe13916
GGTATTTCACTAGCCCTACCGAATATGGTACATGGATTAGTTCCTAATCCAAGTATATTA
TTCTATGTAACCTCTGTAGTAAGCTTAGTGACAGGAACAATGTTCCTAATGTGGCTAGGC
>probe_68e9d2e9d9
CTATAAATGTCTCTTAAAATACTGCTCGTTAAATTCTATCTCTGAAATTGGCTCAGTGCT
GTAATCGCCTCAACCACCCTCAAATTCTCCTCTCTCGCCCCCACCGTAATCCGAATGCAA
>probe_7b56667cce
TGGAGTGAAAATTTGCTAAAATTGAGTCGCTTGTTTTAAACAATGACTGGGTAGTAACAC
CACAAGCTCAACTTGCCTACCACACCATTAACGGTAAAGCCGATGAGGAACGGTTAAATC
>probe_9f5b0d9ac5
AAGTGGTTTCCCAATTTGGTTTCTCAAAATCAGGAAAAACAAAACGGCTAAACATCGCTT
CAAAATAGAATTTGTCATACACTGAAATATTCCAAAAGACGCTTTGATAACCACGAGCGG
>probe_016ca36cab
TACCTTTAATCCAAACAGCGCAAGGTAATAAAAGCCCGATTGAAGTTTCGGCGGATATTT
TAAGCCACTTGGCACAATTTGCCGAAAAGCGTTTAGCCGGTGAGCTTTCAGGCGTGGTAA
>probe_2113cb7029
TGATAATTGGGGTGGACATTAATGAACCGAATACCCCGCCGTTGGTGATGGTAAAGTTAC
CGCCGGTTAAGTCTTCAACGGTTAATTTGCCGTCACGCCCTTTTTCGGCAAGTTCTTTAA
>probe_d843e26a24
AAAAACTGGGGCAAAAAAAATTATCCTCTATATTCCCCAAAATTACCAATATGATACTGA
ACAAGGTAATGGTTTACAGGATTTAGTCAAAGCGGCCGAAGAGTTGGGGATTGAGGTACA
>probe_359f3084b7
TCTTGTTTCATGCAATATAATTACAGGTCCATTCCTAGAAGGATTCAACTTGGAAATTAA
GTCATCTAAATTTACTTCATTCATAAACATCAGATCTAAAATATTTTTATAAATGTTATC
>probe_47d3d51986
GGCGTAACCACTTTACTTTGTGTGTTTACAATGCCGCTGATTATTTGGCTGTATCAATTT
CTATAAAAACAAGCGGTCGATTTCTGCTACTTTTTTGCAACGCTGAGAAATGCAAAAAAT
>probe_527abd5022
TTGCGTTGCTACAGAAGTATTACCTCCTGCAAGTTGTTTGGACTGATCATCAATTTCTTT
TTTCAAACTTTTTTGACGCATTTGTAATGCGGCTACCTGAGGATTATCCGGCGTAATTGA
>probe_553d510b21
TACCATAATCCAAACGCTCATCATCAAACCCGTTTTATTGCCAAAGCACATCACTTTTTG
CGGGTACACCCACCACTTCGCCAAAAGCCATGGTTGCTTGAGCCATTGGCATTATCGCAA
>probe_a46fb0aa27
TTTTGGTATTTTTCCGCAAATGGGCGCCCCAATCGGCTTGCTGTTGGCAAACGGAGCGTT
CTACTTGGTGAATTTAATTTACGGTGAACAAACCTTCTTGGATTGGGCGTGGCGAATTCC
>probe_9a796b4738
AAACTGGCGACGATTTGGATCCATTTTCATTGTGGGTTCCTCTTAGGTAAGCGGTCGTTT
TTGTAAAAAAATTTGCAAATTTGACCGCTTGTCTGAGGCAAATAATTTGCCCCTACAATT
>probe_94b53e409a
TCAAAAAATGAGATTAGTGACGAGGAGTACACCGAATTTTACAAACACCTCAGCCATGAT
TTTGCCGACCCGCTGATTTGGTCGCACAATAAAGTCGAAGGTAAGCAAGAATACACCAGC
>probe_e349ea5d19
TTATGAATACCTGTGTACCAAGCCGTACTGATAAGGCGAGCTATCTCACTACGAATAAAA
TAGCAATTCGTATCAATATGCTGACAATCATTCAGATTTATTGATAAAACACCTTTAACA
>probe_0df86db975
TTTATATTTAACACATATTGTATTATTACCCCATCAAAACGAGCTACGGCTCAATGCTCT
TTAACAATCTAGACAAAACCGCTTTAAGCCTAATGGTGAAAAGTAGGAAGACGAAAGTCG
>probe_89e4858c21
CGATTTTAAAGCCGATATGCAAACTTGCAGTAACCATACCGGCTACTGCTCCGGCAAGCG
TGCCGTATAAAGTTGCCAGCCAAGGATCAACTTGATTCAAAATGCTGATCACACACACCG
>probe_ac917ba45b
AAGCACAGAATTCAAACGCAAATAGCCGTTTTCTTGTGCTGTCAATTTCAGCGATTGTGA
TCTGTGGCGCATTTTGGAAATTTGAATCTTTGCCGATATGGCTAAGTGTGCCGTTATTAA
>probe_f87d1a45ce
GGCGGTATTTTGGAAATTGTGGGCGGAATTTTCTTTATTTTAGGTCTATTTACCCGCCAA
ACAGCGTTTATCCTTTCAGGTATGATGGCATACGCGTTCTTTATTGCTCACGGAGCTCAA
>probe_d813469963
ACCGTGAGATTGTAGAGAATTCTTGGAAATTACCGGCTGGAGCAATTCCTGATGTACCGG
GCTTTCACGCTACAGCTCAAAGCCGTGCCTTAAAAGACGGCAAAATGAAATTCTTATGGC
>probe_202b27be14
CGTCAACATTGGAAAATTAAGCAAGTGATGAATCATGAGAATATGCTGATTGATCATTTA
CTACAAAGTTATCGAAATTTAATTCATTTTGCTCGAAAATTTCATATTAATCCGAGCATT
>probe_89b60c01ad
CGCAAAAAATCGCTAGTCTTAGCGAGGATGGAACAGTAAAATTAAGCCCTTTGTTGTAGG
AGAACGTTATGTTTGCAAAATTTTTTCCAAAAATGACCGCTTGTATTCTGATTTTTTTAT
>probe_ff85b70c7f
ATCGATTCATAAGGAGCAACATCGCTGTTTTCCGCTCGGTTTAACGCATTCTGTGCCAGA
GGGAATAGTGTGTCATTAACTAAAGTTGATTTGCCCGAACCTGATACACCCGTGATACAA
>probe_4ebf7008d7
TAAAGCATATTCCAATGAATAAACGGATATTGCGGAAATGGCTAAAATCAGGTGTAGTGG
AATTTGGACGGTTGAAACGAACAGAGGAAGGTACACCACAGGGTGGGATTATCTCGCCAA
>probe_254e6a2a1b
TAAATCTTCAATTAACTTTACTTGTTGTGGTGCATCGGTATTTGATGGACCAACTTGATA
AGCATTGATATTGTTATCTTTGCCTGCTTGCACAACACCCTCTGCCATACGATTAAACCA
>probe_ee3e194beb
TTGCCGATCAACACCTTAATGCAGAAGGTCTGCCCGCCGAATTATCTCGCTAACAATGTG
CTGTTGATTAAAAAAGGCGACCGTTTTTCGATTCAAAAACTGCGGTTACAACTGGAAAAT
>probe_99bd65fa66
ATTTTTGCGAAAAATCAACCGCTTGTTTATTACCAATGTAAGGTCGCACTCTCTTCCACC
GGCACACGCCCTAAATGGTGTTTGTTCTGCATAGCGTCCCAATCTGGGTGTCCGAAAGAA
>probe_795d3ffac6
ATCTAAACCGATAATCGCAAACATCGCACCGCTGCCTGCCGGCACGGCTTCTTGCATTGC
ACGACCACGCAACTCGACCAATTTAATCGCATCTTGGAAATCCAACACACCGGCACACAC
>probe_7a0d3dbad1
CTCTTTACCTTTTGCCCCAACAGTCACGACACCAGCAGGTTCTGAGGCGGCAAATTTATA
GATCTCACCTAAAATTTCGGAATGTGCGTATTGCGTTGTGCCAGCTGTTTCAGCGGTAAG
>probe_1d70a891f8
TCAGAGTGCATTACGTTCCTCATCAATCATTTTATCCAACTCTTCAAGCGTGATTTCTGC
AAGAGCTGCCGGCGGATTCTTATCTCGCTCTGCAAGCATTTCAAGCAAACGCTGTTTTGC
>probe_62f85b4780
ACTAAATAAAAATTTCTTGTTGTACTTGGTAACCTTGTGGGACTTCTGCTTTATCTTCAA
AGGTAACAAACTCCCAAGCGTTTTTATTTTCCAATACAGCTCTTAATAATTTATTATTAA
>probe_d0a2bb6fb1
TTTCATCGTTAATCACAATAGAGCTTACATCTGCCGGAGCCATTGCATTAATCACAAATT
GAGCCGGATTTTCGTCCCAAAGTACGATATCCACACGCTCGCCGCCTAATTCATTGCTGA
>probe_e89d9c1b98
TAAAGATTATCAACAACGTATTTGGTTGAATAGATAATAAATTCGGGCGACTTCTACAAT
AAAGGAAGTCGCCTATTTTCTGCTGTATTTCATATGTATTTATATATGGAGAGAAATGAT
>probe_fed3aa7feb
GATTCAATGATGCCGTTGGGTAAACTAATAAGGTTTTAAATCGATCATTAGCTTGAGTAA
AAGAATCGTAACGGGCTTTTAAACCAACAGAAAATGACCAACCGGTTTCGTGAGTCCAGA
>probe_7fb99dd5c1
AGCCCTCATCCATTACGCCTAGTTTAACACCCTTGCCACTATATTTTGAGCTGAGGCTCT
CAGATAATTGAATGATAGGTTGTGGATTCTCTATTGATTCTGTAGCGTATGCAATAGATA
>probe_d523b599c1
ATTGCATTTGCCGAGAAATCATTTTTCCTCCAAAATAGCCTAAATCAAGTTTAACCTCAT
ATATAATGTTGAATTAAACTTAATTTAAATTATTTTTTAAGTTTAATTCAACACAGAATA
>probe_fc60d0ccf8
AGAAATTTCAATTGGTGCAGGCATCCAGCCCATTAATGCAACGATGAACACAAGTGCTGC
TAAATTCCACGGCGAAGGCTCTACGAAATCTGGAGCAATTTCAACGCCACCTTTTAAAGC
>probe_2f3265fd91
AATTTCAAGTCATTATTTACAATTATTCCCACAAATTTAACTGTTTATTCACTTTTTTCT
CGGGAAAGTGAACACTTAGACCGATTAATCGCACCTTTCGTTCCTTTCTTCGGGTAAAAA
>probe_b1e58dee18
ACCGTTTCTGGCAAAGAGCATCGCATTAGTCATATTTTGCTCAAAACCAACCCGATTTTA
AATGATGCTCAAGCCAAAGCAAAACTTAGCAGCTTAACTACTGATATTAACTCAGGCAAA
>probe_b782637196
CGTTCCAGCCAGCGGATTCTGCATTGTGCCAATATTCTGATTGATAATAACGATCACTTG
TTTAGCAAGCGGCTGTTTTCAGAACTGGGGCAAGGGGAAAAATTACAGGTCATTGAGGCA
>probe_780bfd4acf
TGCTGATAAGAAAGTGATAAAAATTTCAGACAAAATACCGAATTGGTGTAATCAGCTTTG
TGATGAATTAGTGGAATTAGGGTTTAAAACCACCTAGCACGAGCCGTGCTAGGCTCGACA
>probe_53bd59610a
TAATTTAACAAAATTACTTACATCTAGTGTATTTTAGTTTTATCTATATTTTTAAAGGAG
TAATAAATGCGCTATCTCATCGTCTTCGGTACTCGTCCTGAGGCAATCAAAATGGCTCCC
>probe_03d0c30a57
TGAAGCTTCACGAGCTGCAAAAGTATTTAATAAACAGCCTTTACTCAATAATCCAAAAAC
AAAATTATGGAGTCTCTTTGCGATTGAACGCCTTAATTTAGGTGACTTTACCTTTGAGTT
>probe_4aad6e383c
TAAAGAGCTTAGGGAGATAAAAACTCAGATTGAACAATAGGGATACCGCTACTGCACTTA
ACCACTTTTTATAAGATAGCCGATATAATTTGCAATACAGCAATACTAAAACCAATAAAT
>probe_dbb871101e
TCATTTCGGCTTGCTTTTATCATTGAAAGTAAGCCGATTTTTTTGCTAGTTGTTTTTTTA
CGGCGATTATAAATTCTGCTAAATACGGCAAAAAATAAAAAAACAATGCTAGAAATAAAC
>probe_2295a41456
GAGCCGTTATTTAATTGCCGAAGCCGATGAGAGTGATGCTTCTTTCTTGCACTTGCAGCC
AATGGTGTCGGTAGTAACCAACATTGAGCCTGACCATATGGACACCTATGGTGGCGATTT
>probe_b49aaed263
TGGGGTCAAAATCACTTATCAGTTGTACGGTGAGCAGGTGTCTGATGTGGTGCAGCTGAT
TGATTTTCAGCGTCCAGAAAATAACGATTTTCGCATTGTCAATCAGCTGGATATTAGCGG
>probe_1aa2b00cc7
ATAATGAAGACGGTAATATCATCATTACTAAAGAAACGACTGACAACAATGTAACCTTTG
CATTAAATAACGATTTAACTATCGGTGGTCCGGGTAAAGATGGCACAATCGGTATCAACG
>probe_cb09a1d502
TCACGCTATTAATTGTCGAACCTAACATTTCGGTCACTAACAAGCCCGTTCCCATTTCCT
TGAGTAAGCTGTTTAACCCACCGGTGCGGTTTGGCTTTACCAGCCAGTTATGGATACCGC
>probe_377f31bdaf
TTCCATTGCTCGAATGTCTAAATCAATGCCTGTTTCCACGCAACGCTCAGCAAGTGATTT
TGAAGCAAGAATTAAATCAATACGCAAGCCACGATTATCATCAAAACCTTTTGAACGGTA
>probe_30af99cdef
TTTTACCGATAGCTTGTTGGGCGATTTCGGCTAAGCAATCCACTTCAGGGCAGGTGATTT
CAAAATCATCACGCATTGAGTCGTGAGATTGAGCCATCAACTCCCCGAGTTTGACCATAT
>probe_7b1b5b77bd
ATTAGATTTAAGCGAAGCTGAGTGGGAAAAGTTGGAACAAAGCGACAGAAACAGTATTTT
CCATACCCTCAAAAAACGCTATGAGCATTACCAGAAAAAAATCGTCAAACCGTTTTATGA
>probe_204a8bd49d
ACATACACATTTGCCGCCCAACAGCAAGTGTTGTAGTTAAGCGAAATTTGCCCTTCCACC
GGTTTTTTCAATGCAAGGTCGTGGTAATAACTGGTCATTACCGACACTTTATCGGTTAAT
>probe_74850e1fe6
TGTAATCTAAATTCATCGCAGTAAACCAATTTTTATAATGCAGTTTCACCCCGACTTCGC
CGTTTAATTGGCGATTACGTTTCGTCGTTGCTTCACTATGCAGTGTTTTTCCTGCAATGT
>probe_c26144c30c
CAATTAAAGAATGGTACGAGAATTGAGGGATTTGGTTGGTATTCTTGGTTTTATAATCAA
ACAACGAATACAACGACACTAGAATATACGGATCCAGCTAAAATCTCTATAAGTGGTTCA
>probe_3b42b57788
TATGAATGAGGCAGATTTCCCTCGCCAACAACAAATCAATAGCTTTGATTTAATGCAGTA
CGCCCCGAAAAAGGGAGACCGTGCCAAACGTGATGATGACCGCTACTTGTTCTTAGAAGC
>probe_90cd25967e
AATCGGCTGTAATCCGAACGATTTAGCGGCGGCATCAACTCTTGCCCGACTGCTTCTGCT
GTTTTCTTCTAATTGCAGATTAGTATATTGGCTTTCCAACTTTTGGTTTGCTTGAATCAG
>probe_983c8ae542
TGCTGGAGATAAGCGTGAAATCCAAGCGGTTAAATTTGCAAAAAAAGAGCTAAATTTAAC
CGCTTGTAAAGCGAATATTATGCTTTTGCCGTCATTTTTTTCACTGCTTCTTCAGTGGTC
>probe_05b76b844c
TGACTTACCTTCTTACAGGCGTGCAAACAACCGACCGCACAATGGCGGGAACGTCAATGA
TGACAAACATCGAAAACGATTCGTGGGATAAAACAGTTTTAGATTTATTAGGCTTAACCG
>probe_685fff1700
AAATGGTTTAAAAAGCTAATGAATGAAAATAATGGAATTATAACTTATGATACCCTAGGG
AGGTTTTTATATAGAAAATATACTTCAAAGTTTAATTTTTGGCCGTACGCAGATAAAAAT
>probe_34afc8c88e
AAATACAGCAGCTGCTTATGCTGAATTTGATTATAAGTTATTCAGACAATTTACTTTTTT
AGCCAATAAGCCTGTGTATGCGTTGATCCTAAATAGCTTTAAATCAATGTATCATCAAGT
>probe_3b329ab647
ACCATTAATGCCGGTTTACCCTGTTTCTCGTGGTCAGTGCCGTTTAAATATGTATCGTAT
TGAACAAGATTGGTATTCGCAAATTGATATTGTGAATAAAGATCCTGAATCAGCGGAAGG
>probe_6496398eb9
CGGAAAACGTATGGACATCAATGACATTCCCCAAGACAACAGCAAAATCTTCAACGGCGA
ACGCAAAGTGATCTACGCCCGCAATCCGCAACCAGAAATCCGCCAAATGATCTCCTCTAT
>probe_6864df651b
AAGGTGTCATTACCCGATACAGTATTGTTATAACCTACCGCTGCTGCACGAATACCGGAA
ACAGTGCTGTTTACACCTGCCGCAATAGAGCTTTCACCACTTGCTGTTGAGTTATAAGCA
>probe_20fb85e81b
ATGCCGTTAATACCACTTCAATTAATAATGCTGCTGTTAAGCTATAGCCGTGTGGCGAAT
GCTCACCATAACCGTTGCCGGCAAAGCCTGCTGTAGCATCAAAAGTCGGAACACCTGAAG
>probe_c1aeaceb64
TTCCGATTGGCGACCGCCGCCGTAGTGGGTTATTAATTCCAAGTTTTGAGCGTTCAAGCA
AAAACGGCTGGACATATTCGCAACCGTTTTATTGGAATATCGCACCGAATATGGACTCGA
>probe_9a36164747
AAACTCCACCATCGCCTTTAATAAACCGTTACGCAAGCCATTAACGTGCGTGCCGCCTTG
TGCGGTCGGAATCAGGTTCACATAGCTTTCCGCTACTAACTCGCCCCCTTCCGGCAACCA
>probe_ebf274d9db
TGCCATATCATAATGAGCTCTGCTAATTAAGTTATGAATTTTTTTCTTTTCCGCACTTCG
CTCAAATACTCTCCTTGGTCGAAAGTCTAAACTTTTTATAATATAGTAATCACCATTTTT
>probe_15162e9105
AATTAAATAAACCTTAAAACGCCCAACGGTGGGTTTGTATTGAACGTTATCAAGTAGCTC
ACGGGTGTCTTCCACTTTAGTACGAGAAGCAGCATCAATTTCAATGAGATCGATAAAATG
>probe_326456d3cf
CTACTCACCGGAGGGTTAGTTTGGATCTTACTAGAAATTCTAGGCGTAGAATATGCGATT
TTATGGGCAATTCTAACCTTCCTGCTTAACTACGTCCCGAATATCGGCTCTATTTTGGCG
>probe_8f5211438d
TTCGTTTTCGGATTGGTGAACAGATAAATATCTGCACCAGCTACTAGCCCCTTACCCCAA
GTTACTTCAGAGGCAGTTGCCGGTGGTGTAGAGGCTTTTGGATCATACACCACATTCAAA
>probe_aa0cbb5ec8
TTTTCCGTCAATTCGTCAAAAAAATTTATCACATTTTATGATTTAAATTAATTCTCGCGA
ATAACGCTAAATTTGTAGTGATATCTAGGGCTCAAAAATGGTAATATCTTACTTATTTCA
>probe_b804956f16
AAAAGAGGGTATAAACGCCCCTTAACTTCACAATCCATAACCCTAAAAATGAAATCACGA
CCAGTAACAAAATCGTGGGTAACACGCCAATGATCGAGCCAATATTCACCAGCAGCGAAA
>probe_597447555e
TCTCTCAAGATGTGCGTGCCTATGCAGTACGGATTGATGGCGAAAAACTCGAGCCTCGCA
TTGTGAGTGGCGAATATATCGTGGTAGAGCCGGGAGCGAAGCTCCAAAGCTATGATGAAG
>probe_4087b47dc5
CACATCATAGCCTTTATACGCATTTTCTCGAATTAAATGCGAGCCTAAGTTTGAGGTCAT
AATCACTACCGTATTGCGGAAATCGACTGTTCTGCCTTGCCCGTCGGTTAAACGCCCGTC
>probe_cab1ebb348
TGCTTATATGCTTCTTTTAAGTATGGCAATGCTTGTTTGGTTGCCAGTGTATTCGGGTAA
AAACGCAACATTTCTTCGATACGGTTTACTACAGCCACATAGGCATTACGTTCATCATAA
>probe_9864b62921
GAGCCGGCAAAACAACCTTGCTCAAAGCCTTAAGCGGTAATAATGCACAAACTAACAGTG
CCGTATTTTATCAACATCAACGCTTAACAGACTTAAACGGATATGCTCTGGCTCAAAAAC
>probe_c21633e2c6
CGTTGAAGAATTGCGTTCTCAAATGGCGGATTACCAACAAGCCTTAGATGCACAGCAAAC
TCGTGCATTGCAATACCAACAAGCGGTGAATGCGTTAGAAAAAGCCAAACAGCTAACCGG
>probe_049bf10921
GCCAAAATTAAAGCATTGAAACCAAAGTTCAACTTGTGTAAAACCAGCTTCTTGCAGACG
TTTTTTATGGGTTTCAATACTATCTGTTCGCATCACATTTTCCAAAGCATTACGCTTTTG
>probe_89c49c174c
GTACAGTAAAAGTACCGTAACAAAATGCAGTAAAAATTCGAGGTGCTGTTATGCTAACTC
AAACTCAATCCAAATCCACTCATTGGCTCAAATATCTCTTAGCCGGATTAGTCTTGCTCC
>probe_84a16d06d7
GAATTGCGTACAGGTGATTTAGTTTTTTTCAAGACAGGGCGTGGTCCAAATGGGAAACAC
GTTGGTGTTTATGTAAAAAATGGGCAATTTCTTCACGCCTCAACAAAGGGAGGGGTGATT
>probe_21e9bf699e
CTATGGGCTTTACCACGATAAAGTGATCCCACTTGACCGCCGTTCCGTGTCTGAAACCAT
CAACCGAGGCGGTACATTCTTAGGTTCTGCCCGCTTCCCTGATTTTAAAAGACCAGAAGT
>probe_edd7b42eb3
CAAATTTTATCTAATTCACCAGTTGTTACGCCCTCTTTCACATAAGGGGCGATCATTACT
AAAACATCTGAAGCCAGTTTACAGGCTACTCGTAGTTTTTGAATTTCTTCTTCGTTTCTT
>probe_04dd31f941
TTTGCGAAAAGTAGATACGTTCATTACCACGCACTTTTTCGGTTGCTTTAGCAAAAGCCT
CCGGATTTGCTCGATATAATGCGGCTAATAGCATAGTAAAACGCACTACATTTTTATTTT
>probe_52ac99781c
GGCACAGGACCTGCCCCTACGCATTATTTAATTTTTCTAGACAATAATTGTAAGCTGAGT
ACCATTAAGAAAACGGCAACCACTGGTTGCAAAAATATCAGCGGTGCTTCGTAGTAGTAA
>probe_33b3b43a94
TAAAGGCGGCAACCACAATCGGCATTCCGGTGTCTTTCATCATTTCCGATAATACATCGC
CAATCCCGCTGGCACGCAACACGCCACCAAACATTCCGCCTGCACCGGTTACTAAGACAA
>probe_766c317493
AACCAAGCCGATTTTAATCCCGCCGGTAAAAGTGGAAGAACGCCGTTCGACCGATTATCG
TTCTTTGCAAGACCCAATGGTAATCCAAGCTATGCACTTTATTCGTCACCGAGCTTGCCA
>probe_bf4c4f4c6d
AAAAAAACGTTAGTGTTAGCCACTACTTTTGTTGCCGCATTACTAGCCGGCTGCCAAAGC
CAATCCAACACATTAACATTCTCTACCCCAACGCCAACTGCTGTATTTAACACAAACAAT
>probe_ce0b07c86f
GGAGAGGGAATATTAAATAACGATTCTTGCGCCAATTTTGCTGGGTGGTTTAAACGTTCT
AAGGCAGCCAAGAGAGGATTTTCATTGGAAGGGGAGACCTTACCGTCTTCCCCTTCTTTC
>probe_e0afc7cef8
CACTCTCGAGCGTATTGCCAAATATGACTGAACATTGAAAATTCGTTATTAGCAGATCCA
GGTGTGTCTTTTCGCCAAATCATATACTCTCGGATATGTTGAGGGGTGATTTCTTCGAGA
>probe_159ea363b5
CTCTTAGAGCTTGTTTTTAGCATAGATTTTATAATTAGTAAATTTATTTTTTCGCATAAA
AAAATCTATGCCTAATGCCACAAGCTAAAATGTTTCACTATCTCTTAACAAATGCACATC
>probe_76cc0b1e1f
GTATTCCGGTGCAGAAATTTATTGAAATGGGATATGACAAAATTATCGTGGTGCTTACTC
GCCCACTTGAATACCGTAAGAAACCAAGCTCGATGTGGCTGTTTAAACGTTTTTATAAAA
>probe_550de2ad07
AACTGCCCTAAACGATGGGCAGAATCATCGTCATCGGTATAACCCGGCACGACCACATAG
CGAACCCAAGTCGGTTTATTTAATTTGTGTAGATAACGGGCGAAATCAAGGGTACGCTTA
>probe_fa61f8e4f7
AATGGCGTTTAGTTGAGCATACTTGTTCTGATGAAAATGTCGGTTTGGTATTTGCCTTAG
AGAATAAAGCGAAAATGGAAATGATGTTAGGCGAAACTTGTGAGTTATATTTTACCCATT
>probe_b4b0363e1f
ACCTAACACTAACTAAATCTGATATTCTCAATAGAATTCCCGAACAATACCGCCACTTTA
TCGGTTTAAATGCAGATACATTTAGCAACGGGGCAATTCAACCTATGTTCAATTTTATTG
>probe_537056961c
CTCGGCACGATAACGGGTCGGAATAGCGATCCGCCCTTTGCTATCAATGCTGATTGAACT
TGCACCACGAAACATTTTACTGATTTACCTTTTTAAATGAGGTTAAATTTAAGGAAAAGT
>probe_6bf62e3a62
ATCTGCCTTTGTTGCGATAAATAGCAATTTATCAATGTTGGACGAAAACAGACGGTGAAA
TAGCGAACGATTGCCATAATGGAAATGTTTAAACAGTTGCTGTAACCCTAATTTCATTTC
>probe_d254ad7723
AAAGATGCGACAGGGCAAATCCGTGTTGAGATTGACGATGAAGTATGGGCAGGTCAGCAC
GTTGGTAGCGAAGGCAATAAAGTCCGTTTATACGGAGAGATTGACAAAGGTTTCAATAAA
>probe_a1a26a05c4
CGGTAAAGAATGAGTAACTGCTGTGCCAAGAGTGAGGTCGGTACTGCGAGTGCAACCGCA
GTAGAAGCTTCACCAGCAGCAATACCAAGTGCGGTGCCAATAGCGGTTCCGGAAATCATA
>probe_179742ae71
TTGCTCAACAGGTTTAAAGACTGGCGGAGGAAGTGAGATTCGAACTCACGGAGGGCGTTA
ACCCTCGCCGGTTTTCAAGACCGGTGCATTCAACCGCTCTGCCATTCCTCCGGGTTGAAT
>probe_53e865a5f8
ACCTTTTAGTTGATGAAAGTTAGCTTCGCCAGAACAAAAATTAAAGCCATTAGCAGAAAC
TAATTTAATAGATTTTATATTTGGTAGTAATTCTAAAAACTCATTTCCTAAAGTTAATTT
>probe_096846dd6a
AAAACTACACAGCGAACGTGTGCCGACACCGCAGACAAATTATCAAGATTGGCTGACGGC
AATTAAAACGCTGGTTGAGACTGCCGATACAAAATTTGACGAAAAAGGCACTGTCGGGCT
>probe_8b90e4ba4e
CTAAATGAAGACGGTTTACGATTTAAAGATGAACTGGTTCGCCATAAAATGCTGGATTCG
ATAGGTGACTTATATATGTGTGGTTATAATATCCTAGGTGAATTTAGTGCATATAAATCA
>probe_41a579b8fa
AAACAGTTGTAAACAACAATGGTTTAACGGTAACACCGAAAGACGGAAAAGATGGTAAAG
ACGGTAATGTAGTATCGTTAACCAAAGACGGTCTAAATAATGGTGGTAACCAAATTGTTA
>probe_b3bb4d44c1
CACTTTCGACAATTTTTATAGCCAAAACAGCGAAGTGTTGCTTGAATCCCTCAAACGAAA
TTTTACGGATGTTCAACAGCCGTTTTTTTACATTTGGGGCGGTAAGAGCTGCGGTAAAAG
>probe_7cc54265b9
GCTATCGGTGGTGATGGTCAGGCAACGCTTGGAAATTGTATCGAGAAAGGCACGGTGCGG
AAAGTTCGCCGTTTGTATAAAGACAAAGTGGTGACAGGCTTTGCCGGCTCGACCGCTGAT
>probe_c78000cb44
TCATCGGTAAAGTACGTGAAATGAATTTGGGCGATAATGTTTCCGGTTTGTTTCTTGAAC
ACTATCCGGCAATGACTAAAAAAGCATTGCAAGAAATTGTGGCTCAAGCTCGCACTCGTT
>probe_4096ea9868
ATCCAAAAGCCGATGCACCCGGGGTGTATGTGGACGGCAAGAAAATCTGCTCACTTGGTT
TACGAATTCGAAAAGGTTGCTCTTTCCACGGTTTGGCATTAAATATCAATATGGACTTAA
>probe_5c8f2b0a1a
ATTGCTTTCAGGTATGTTTGCCCGCTTAAATGTTGCTTTACCAACAGAAACCGGACAAAT
CGTCGTACCACAAATTTCTATCGCTTACACTATGTATGGTGAAACGGTATATGTGCTGCA
>probe_1544ddcf80
ACGTTGTTTTTTCAGTAATTCTTCACGACTTGTCATTTTATGTCCTCTGTTTCAGAATCG
CCAAATACCTTTCCAACTCAGCTAATTCATACTGACTAATCAATTCAACCAAACTACTAA
>probe_fc19f41fc2
AATTTGGATCGCCGGCGGGTATCGATTCGCTTTAACTTGTGAAATATGACCAAAAAACAT
TCATACCTCCGTTTTGTAAAATTCTGCGGAAAAATGACCGCTTGTAGGGTGGGCGTAAGC
>probe_8858c34475
GTTCACGGGCAGAGTGAGTGGTCTGTTCGGAAATTTCGCCACTAATAAAGGCATCACAGC
CTTTTTCAAAGGCTAAATCAATATAGCCTTGTCCTCCGCCGGAGCAAATCCCTATTGTTT
>probe_57be40d223
ACTGATTACCTTTGCGATTACATTCTTAAATCCTCACGTTTATATTGATACGGTTGTGAT
TGTAGGCAGTATCGGTGGGAAATTAGATTTTAACGGTAAAATATACTTTTTAGCAGGTGC
>probe_fa6561d6e9
AATGGACAACTTATCGTCAAATGGCAGAAGATACCGTAGAAGAAGCGTTAAAAGTCCACT
CTGAACTAGGCAATAAACCTTGTGTGACCGTCAACTTACCGATTCACGGTAATATTCCGG
>probe_6ce0ef9add
ATACCACACGCATTGCCATAAAATGGCGGAACTTCGCCCTGAAACGGTAATAAAACTGTT
TAACAGCCTAGATGTGTGGCGTAAACCAAACCGCTTTTTTGATTTCCTGTTCGCCTGTGA
>probe_139f77c4f6
AGGGAGAGAGTGAAACACAAATTTAAACTAAGGAACATACAATGATCGACCAAAACCTAC
TTCGTACCAATTTAGAAGACGTTGCTACAGCTCTTAAAATCAAACGTAATTTTATTTTAG
>probe_f8dd983d3d
CAATTCTTCGTGCGTGCCTTGTTCAACGATTTCGCCTTTATCTAACACGATAAGTCTGTC
CATTGCCATAATGGTAGAGAGGCGGTGGGCAATCGCAACCACGGTTTTACCTTCCATTAA
>probe_c43353481b
TAATGCCATCAGAGGTGATAAACAGCGTTATTTAGCTTTAGCGAGAACTAATGCAATGGC
AGCATTAGCTTTACAACTTAAGCAAGAATCCCATATTCAAAGCCGTTATCAGGCATTGAA
>probe_812950c07e
TTTGGTGAGATTCACTCAGTTCCACATTGGCGATAATTGCCGATTGTGCATAATCCCTTA
CTTTTACGGTTTCCACACCGCACTGTTTTGCAATCTGAGATTGAATACCATCTGCCGCCA
>probe_b5e4a1ef56
AATCAGGTTCACATAGCTTTCCGCTACTAACTCGCCCCCTTCCGGCAACCAAGTTAATGC
CCAGCTTACCGCCTCTGTTTCAGCAGTAACATCACCAATAAACGGTGGATTCGGCACGGT
>probe_82f9289d74
CAGGGTTAAAGCCAGTATATGAAAATGGGAAGTCAATGAGTACCCGAGATATAATTATTG
TGATGATGTTAGCCTCTTCGTGCTTAATGATGTTGGTAGGAAAAATTAAACCTGATACGA
>probe_cb093a0141
ATTCCACGAGCTCGGAGCAATGCGGTTTTAAAATCATCTTCATAATCTTTTTTAATGCCC
GGAATCGGCTCAAATTTATCGGCGTTTCGCATTTTGAGCTGATAAATCAAAACCTCGTCA
>probe_a945f4f3c8
GGAGATTCAACACGGCTGAACAAATTGTTCCTTCAAATGAAGCTGTTTTAAAAGCAGTCC
ACGATACTTTAGTTATTTCAACAACTGATTTACAAGGTGTTATTACTTACGCTAACGACC
>probe_be7a567706
TCACCCCGTTTAACATTAAAAACTTAGCATTGAAAAACCGTGTGGTTATGCCACCAATGT
GTCAATATTCGGCAACCAACGGCGTACCGAACGATTGGCATTTCGTGCATTACACCAGCC
>probe_6045ddb423
TGGTGGAATTACAGGAAAGAAAAGCGAGTTTTAGCCGCCCGGTGGGAATCATTACTGAAA
TTCTAGGCGATAATTTAGCGCCGGGAATGGAAATTGAAATTGCCCTACGCAATCACGATA
>probe_a8001235ea
TATCCGAACTGGCGAGAAATTGTTGAAGCAAACAACCAACGCCCACCAATGTGGATTCGA
GTCAATCAACAACATATCAAGACCAATGATTATGCGGCGTTGATTAGCGAGCTGGTTGAG
>probe_1d51e79dff
ATAATATCAATTAAATTCCCCATTCGTGAAGAGAAAGAGCCTCGATAGGCATTAAAAGCG
ACAAACATTCCTAATGTCATCACATTTTCAATCATCATTGTCGCCCCAATCCAAAGAATT
>probe_eec338e99c
CCAAGGAACTTGGGTTGGGGCGACAATCGGTGCAAATGCCGATACACTTTGATATTGCCC
CGGATTTTTAAATGCAATGGTTAAGGCACCATGTCCGCCCATTGAATGCCCAAAAATTGA
>probe_6b4c661aca
ACAAGCCTTATTTAATGCAGCCCAAACCATTATTCATCAACGCTCCGCCCGATTATCTGA
CGATGAAATGTTAGAGCAACTCAAGCTACTTTTGAAAGAGAAAGGGAAGCTGTCTGGCTT
>probe_6b6067dc92
CGGGAAAAATAAATTAGATAACTTAGCCGCAAAGGCAAATAATACAGCCCAACATACAGA
TAAAATGGTTGATACCCACAACCGATTATTCGGTTGCCTAAAATAAAGTAGTCCTCGATA
>probe_bec804b549
AGGCAGCAGCAAGTTGTTCATTTGATACATTGCCTTTAATAACTTCACTAAAAAAACGGT
GAGATTCCGCTTGGGCTAAGGCTTGGTTGGCGAATAATTTATCTAAAAGTGCTTGCATAG
>probe_01e9dd4c2d
TCACCAAAATGGGTGAAAATAGCTTGCCACTCTTTCATTGAGCTTGGCAAGGCGGTGGAT
TCGGTGCAGTGAGCAAATAAATACCACGGCAAGCGGTCGGAATTTGCCGATTTTTTGCAA
>probe_83e48c4b71
ATAGTGCTGATTTTTATGCATTAGCGAAAATTGGGGCAGTTAATCTATTAAGTAATACGA
AGAAATCGGAAAATGCATCTAGTCTCACTTCATCTGTGATTAGTGATGGAATATTTAATA
>probe_70bfef09e6
GCAGCGGTTTCTTGAACGGTGGTGAAATCGGCTTTACTATCGGTAGCCAAAAAACACGCC
AAGAGAACAGCTTAGAGGGGGCAATCCAAAGCACGGCACGCAATACATTGGGCAGTGAAG
>probe_2a94cb690e
AAAATCAGCTAACAAGGTTCCCCATAAAGGATAAATAAGACAAGGCTCCTTAATCTTTTA
GATTAAGGAGCTTATTTTTAGATTTTAGAAATCCGATTTAAGCCGCAGCCCATAGTCCAC
>probe_8dc38e5908
TTCGCCAGCGTTTACTTTCGCAATAACGGCTGTACATACGGTATAAATCACCGGCAAAAA
TACCAGCCTCGTCACCGCCCGTTCCGGCACGGATTTCAAGGAAGGCGTTGTATTCATCAT
>probe_bb09dbe2e1
TTTTCCATAGTCTATCCGTTTATTATGCGAGCAAAAATAGTAGTGGATTATACCACTAAA
TTTGGTTCGACTTCATAAATTCACAAAAAAATTCTATTTTTCTAATTTACACATTACTTT
>probe_7204a1dd25
TTTTCTCCAATCAGGAGCAATTAAATTAGCATTACTAATTTGAGCAATCCCTCCTAATAC
AAATACAGGAGGAACCCCAATGTGGGAAGAAATGGTTCTATTAAAATTACTACCTTTTTT
>probe_84c5d43763
CAAATCACTATTTTAATACCACTTTTACGCCACCAAGTATTAGCTATGCGGTGCGTGGCG
TAAAAGCCGGTGTGGCTTATCTTGAACGCAACGAAGTACGGTTTAATCCTGTGTTATTGC
>probe_714100f355
TACCTGAGGAGCATTTTGTACCTGAGGAGTATTTTGTGCCAGAGGAGTATTTTGTGTTTT
TGGTACTAGTACTGGTTTGGGTTGGTTCGGTGTTGAAGGCGAACCTCCGCTACTACTTCC
>probe_181f55443f
GAGCGAAGCCGACAAGCGGATAAATTTTGAGATTTTTTTGCAATTCATAGGCTAAACGGC
AAACCAATTCGTTGCGGTTGAAATGATATTGCGATAAATCTGCCCACGCTTGCGTCACAA
>probe_f138f05c21
GCTTGCGTAAGTGGTTGGGATAGCGGAACTTTTGCTACATCAATGCCGTAGCGTTTACGA
CCTTGACGAAACATAATGTGCGTTCTCCCGTTCGCAAGCCGTTGGCGAAAGCCCCGTTGC
>probe_a7812296d3
GATTAACTTAATTGGTAACGGTTATGTTCGCTTGCTACAAATGATCGTAATGCCATTGGT
GTTTGTCTCTATTTTATCGGCAATTACCCGCTTAAAAGAGGCAGGATCTTTAGGCAAAAT
>probe_12ade9b781
CAATTTTTATTGGCGACGGTAAATTGTGATGAGCAACAAGCATTGGCTGCTCAATTTCGC
ATTCAACAAATTCCAACGCTCTATTTGTTTGCCGGCGGTCAGCCGATTGATGCAATTCAA
>probe_5dbfbc33ce
AAAGCCCGATCAAGTTTTAGGTGGCACAGGCGAATTTGAATTTATTATTTCCGGCATTGT
GAATCGAATTCAAACAGTGACATTAGTGCAAGTGATTGCGGTAAATGCAACCGGCATCGG
>probe_7633182571
GAGTTCGTTATCTTTACGATCGACATAATGGTCGGATTGAATTTTACGAATGGTTCTAGA
TTTGCCACGAATAAGTAAGGTTTCAGTGCTGGCAATATTGCCTCTACGTTTAATCCCTTT
>probe_e9bc17925f
GGTTAGCACCCATTGCGAAATACCCATTTCCTGTAACAGTAAATCACGACGATTCATTTA
AAACCTCATCAAATTTTGCAAATAGTATCAAAACTCCGCTTGAACAGAAACTTTTTTCAA
>probe_707242ca31
CCCTGCTTCCGCCCCTGTACCATGACAAGTATCACATTCAGCTAAGGTTTGAATGCGAAT
ATCTTTTTTACAGCCTTTCACAGCTTCTTCAAGGGTGATCTCGATGTCGTAACGTAAATC
>probe_c79a4075e6
AGATTCATTCAGTGTTAATCGGGTGATAGAGGCAGCAATGAAGATTCCAAGGCCTTTACC
GATAACATAAACTGCTACAATCACCAATAACCATAGCCAATTATTGAGGACGAGGCTGAG
>probe_c46c1a986e
GTAAGTAACTGCCATTCCTTGCACATAGGCAATACTTAACAGCAATGCTTTAGCGGTAGA
AGGGCGTTGCTTATTTCCAATTACAATCGCAGAGAGAAGTGGTAGCATCGGCAGTACGCA
>probe_c385546f7d
GATATTAAAAATCAGTAATACACCAATTAGCAAAGCGAGTGCAATTAAGAAAGGGTTCAG
AAAACTGCTCTTGAGTTTTTGGCTGATTTTCAAACCGGCAATAAACATGATTACCGTCAA
>probe_f70081fb31
TGTTCGATTTGGGCGTAATCCCAAAACGCCTTCGTTCGGCAGCCGACCGTAGCAAATTCT
ACAAATTAATCGAAGCCTCGCTTTATGGTGGTATTTCAAGTGTGATTACCAAATCCTTGC
>probe_31931e934d
GCCGTTAGCTGGTCTTCAAAGTTGCGTGTTAAGTGAAGATGCCGCTAACCACGTTGGGCG
AGTGCTACGAATGAAACAAGGAGAGCAAATCATTTTATTTGATGGTTCAAACCACGTTTT
>probe_bc2684301c
ATGCCGAAGCAGTGTTTGTTTACCAGCCTGATATTATTGCGTGGAGTGTGAGCGAGATTA
CCAATGTGTTATCGCAACCGGCGTATTGGTCGGCAAATATTGATGATTTAGTCGATCTAG
>probe_9eeb4870cb
TTGGGCGGAAGAAAACGGCAACGTCCAGCGGGGTAGGTCGGGATTGTGGCTGTTTAGCAA
GCGTGTGGCAAGCTGTACCGCCAGCTCGTTTGGCACATTTTCCATTGCCGCCAGCGACCA
>probe_64a507af0a
AACGGTTGAAATGCCTTACCCTGTCGGCAAGCACCAAACCTCTCGTTATAGTTTGGTTGA
ACTTAGCCCTAAAACCGGGCGGAAACATCAGCTTCGCCGCCACCTGAAACACCTGTTCCA
>probe_f6a49a6c89
AATATCAGATTCTACTAAATGGAAACCTTTACGTTTAGCGTGGGCGATCGCACTTTTCGC
TAAGCCACGAACATCATTACCACTGACACGATATTCTACTTCAAACTCACCATTACCTTG
>probe_f4ca846f47
AAAGAATGTGGTATTTACCCAATCAATCACGGTAGTAAAGTAAGTTTTCAATTCAGCGAT
ATTCTCATCAAAACGATGGCGACTCATATAATCACTGATATTTCCCTTGCTTACCCAATT
>probe_b000342611
TATTTTGAAGTAGATAAACTATAAGCCAGTACAATAAAATTAAGGGAATTGTCGCCTACA
TTTTTACTTGAAAATACTTTCTCAATAGTTTTAGTCATAGATTGATATGGCTCTACAATA
>probe_34e8b425dc
GAACTGCCCGGGTCACGTTCAAATCTTTAATCAAGGCTTGAAATCTTACCGTGATTTACC
GATCCGTATGGCGGAATTTGGTTCGTGTCACCGTAACGAGCCGTCCGGTTCATTACACGG
>probe_a9cad81bc2
GGTAGTAGATTTTCCCGCCCCAGCTGATTTAAACGAGCAGTTGAAAGCGAAACAGAAATC
GCATAATGGACTTTTTGTTGGTGATCAAAAATCGGGCAAGCAATACAAGAAACCCCTAAT
>probe_2b0382fd52
AGCCGTGCCGGAGCTTTGTGGGTCGGCAATTTGGATTTCACCGGCTAGGCGTGGGTCGAG
CAAGTCTTCCCAAGTGCTAGGCACTTTTTCAATGCCGAGTTTTTTGATTCGGTCTAAATT
>probe_7191bc712f
CTTCGCAACATCAAGGAACTGGATAACTTGCTGTTGTTGCCACATTTCATCTTTACCTAA
TTCTTTCGCCATAATAGCAGCCACTTTTGCTGCACTATCAATCGCCGCTCTCGCATCAGT
>probe_831072d3e7
TTGGTTTTATTGTTATTATCGCTCACAGCACACAATGGGCAGTTAGAGTGATTGGCTACT
TTGGCTTTTTCGGTTTGCTTGCTATAGGTATCTTTTTTTGTTTTGTCGTCAAAAATCCGA
>probe_c2fa5462ef
AAGAATATTTGGCAAATTGTATGATTGGCTTTTAATAATTCTTCCGCCACTTGGTAGGCT
AAAAATGCCCCTTGTGAACCATAAACCGGTGATTTTATCGCTAATACATAATCCATTAAT
>probe_245d30acd4
GCCAATCGGAAATTGTAAGTAAGGCGAATAAAATACCGGCATTCCCAGCACTTTAAAACG
GGCGTGCCACATTTCCGCATATTCTTCATCAACGTGCTGAATCATTTCATTCGCTTCAAT
>probe_224b6fe748
CGGCACCGCTTTGGATTTTGGCAGTTTGGCAAGGAGCTGTTTATATGCCTCTTGCACTGC
TTCCACCCGTAGCATTTTGGCTCGGTCGGTGTTGCTGTCCACCAACAGTTTATCCAAACG
>probe_0ea668135b
GAAAATAGTTAGGGTCAGCATAAAAAATATTGCCCATAATTCGCCACATATCATTTTGAA
AATTCGGGTAATGAAATTCCATACAACGCTTTTCCGATGTAGGTGGAAAAGTGCCGACCA
>probe_21c1450ad7
AATATAAGGAGTTTGAAGTATATCTAGAAAAAGAAAGTCAGCTTATTAGTCAGTGTTATT
ATGCTCTTGGTTATCGCTTTAAAGCTCCACTATATTGGTGTATGGCACAGGACGGAGATA
>probe_596ed1dfe1
TATAAAGTGATCAAATCCTTTGGTCACAGCCCGTCAGGTCGCTCCGTTACTTGGTTTAAA
TACATTGTATTATTTGTGTTAGTGGCATTTGCAATGTCATCTCAAAACCTAATTCCAATT
>probe_9826225bfc
TGGCTTATTAGGTCGTGTTGTAAATACCTTAGGTCAGCCAATCGATGGTAAAGGCGAAAT
CCAAAATGACGGTTTCTCACCAATCGAAGTGATCGCACCGGGCGTTATCGACCGTCAATC
>probe_251125ddeb
AACCGTTAGAATATTTACACGGTCACAACAACTTGGTAGAAGGCTTAGAAAAAGCCCTTG
AAGGCAAAGCTGTAGGCGATGTGTTTGAAGTGCGTGTGAAACCGGAAGAAGGTTACGGCG
>probe_e81e401e29
GAAACCGACCAGCAGTTTGTTTCACAAGGGCAAATCAGCGGCAATGGCGGAATGGCGGTG
CAAGGTGGAGAAGGGGCAAGTTTTAGCGGCAATGTAAACCAAACCAGTGGTAGCTTTAAA
>probe_2964197153
ACTTGTTTATGATGTTAATTAAGGATAACGAATGCCTAAAAAATCTTTAGAAGAACACCA
TTCCAGTTTTGGCAAAATTGCTTCCGAAACCTTTCAGTGGATTATGAATATTGCCTTGCT
>probe_7239fe0c6d
TCAAAGTATTGTTGTAAGTATTCATAATATGCCTCTCTTTCTGCTTTAGATGCTCGCCGA
AAGCTAATTACTCTGATGTAATCTTCCCTTTCTGTATATGCAAGTGATAATACGAGTAAA
>probe_10a43ab5d4
CGGTATCGATTTTGCTCAGGCGATTGGTTAAATCTTGAACCTGTTGTTTTAATTGAGGAA
TCAGCTCTTTTGGACTAGCAGTATCGCTTAAGTCTGAATTAAGTACCCAACCTTCACGGT
>probe_fd4cd35f0e
GTGGTCTGAGTGGTTATCGCCGCCTTCGTGGATCATTAATGAACGACCTTTAATTTCATC
TAATTTTTTCAAGCGAGGGGCTAATACTGGATTAGTTGATGTACCATCGTGTAAAACGGT
>probe_240d923cbd
GCCTGAGAAACGCTCGGCATTTTGGAGCTTAATCAGCAAATTCGCCTCGCCTGCTTGCTT
ACCGGCAGAAAGCTCCAAGCCGGTATTCACCCCGGGAACATCATTCATCGTGAGGGCAAA
>probe_0453f38872
GAGCTTTTGATGATTCAGCCAATTTCAGCCATTGTGTTTTCTATGCAAGATTTTATTCAC
CAAGCCAATCACTACGGGCAAGCAAAACGCCCTTTTTTCTTTTTAATTGATTTTGAGCAG
>probe_e6281bda7a
GACCGATTTCCGCTATCGCGACTTCTGCCGATTTTCCTTGCCCTAACGCCAAACCAAATC
GGCGGTTTCGGGATTGGTTATCGGTACACGTCAGCACTAAATCTCCAAGCCCCGCCATTC
>probe_a7a7f8335b
AATTACAGATAATTATCTTCTAGAAATTAAAACACCTAATAATAACCCTACCACACCGGC
AACGGTAATTGCTTTATACGGATTATCTTGAACTAAGGTATCAGTTTGTTTAACTACAGT
>probe_876f9e2c5c
ACCTCGAATTTTTACTGCATTTTGTTACGGTACTTTTACTGTACTTTTATTGTATTTAGG
GTGAATCTAAAAATAGAGTGGGTCATAATAACCCACTCAGAATGATGAAGAATTATTGTT
>probe_934a66e42e
GCTGTTGTCTAAATCCACCAAACCGCCGGCGATAATGCCTAACATCAACGGCATCGCAAA
ATCAGAAATACCGAGTTGCCAAATACTAACCGCTGCAATATTCAGCGAAATAAACATAGG
>probe_af1cb9d9cf
GAATGTGAGCCTTCTCCTCATTAGTATAAAAATACCAAGAACGGAAAAGGCTCGAGATCA
AAAATCCCCTCTTTGCTAAAGAGGGGAACAGATCTCCGAAACTTGATAATTTATCGGTTA
>probe_9e519b4946
AAAAAGATTGTTATTTTTTTCATATCAAAAAATAATTGTCATCTAAAAATTCTAACATAA
GGATTTTAAATGTTTTCTGACAACAAAGCCCTTCATTTGGGTAAAATATACCATTTAATT
>probe_9f1787f0a2
GGCGATAATGCTATGCCACTCTGTGGCTTGTTTTTTCTCGCCTGAGGTTTTATCCGTCCA
TTCGGTTGAAGTTGCTACACTGATTTTGGCGACTGAATCGCCATTTGGCATTGTTCGTAG
>probe_01e8bcecc1
TTCACCTTTAAAAATGCTGTCGGCAATTCTAGGCATTAAATTGCGTAGCACCTCTCGCCC
TCTTACCCCAATCGGGCGTTTTACCCAATCTTGAAAGGTAGTAGAAAAGTGACGGAAAAT
>probe_e33cd4af9a
CGCACCACAAGCAGACGGTATTAAAATTTCTGAGCAAGAATACTTTGATAACGGTGTGTT
AATGGTTGCAATGGTGAAAGCAGGGGTTGAATTAGCCTTTGATACAATGGTTTCAGCCGG
>probe_89ce6af460
GCTTTTTTATGCTTACGAGTTGAGAACCAGTTATAAGCTCCATTACTCATACGGCATATT
TTAGTGACAATCCATTCAAGTAAATAAACTACCGCCATTGCCAACACAAAAAAAACCACA
>probe_ebd17ee004
GGCAAAAATCGGTATTGGCTTTAGCCAAGACTACTTAAATAAAGCGCCACAAGCCTGGGC
GATGGATGATGTGCAAGGCGGAGTATTTACAGGTAGCACCGGTGCACCGATTCAATTCTT
>probe_6a6adcdcb5
ATGTAAACAGCGGTAAACATCGTTTTAGCGTAAATGAAAAAGGCGAAATTGTTTACGGGC
TAGGAGCAATTAAAGGCGTTGGGGAAGGACCGATTGAGGCAATTCTGGCAGCTCGCCAAA
>probe_65ced636e2
TTTTCCTTCCCAATAGTGTTCAAATGCTGTAAATCTTACCGCTGCGTCCTTTTGGTAACC
ATAGAACTGGAATGCACCTGTGCCTATAGGTTCTAAATCTAATTTTTCCGGCGTACCCGC
>probe_9cc7b8d3eb
TACATTTTCCTAAATGGTTCAGAGAGTGAAGTAAGCCATAATACTGAACAGGCTAAATTT
GCTTCTGATGAAAACCATAACGATATAGTAATTCATTTACTTCCTACTATTGGAAAACCT
>probe_0bc657522c
AGACCCAGCCGGTAAAGCCAAAGCATACCTTGCCAATTTAGCTAAACCGAACGATAAGCG
TGAGGAGTTAGAATCACTCGAGAGTGATGAACTGCAATTTGCTATTTTGTATCTGCGGTA
>probe_3a0dc6f9d9
AGAAAAGCAAAGGTTTAGCCAGCTTTTGGGGCAGTCAAAATAAAATTGACTATCACATCA
CCCTCGATATGGCAAAAGAACTCTGTATGCTTGAACGCTCCGAATTGGGGCAACAGGCAC
>probe_ee2a933a66
ACGATCCGCATAAAGCTGATGAGGCTCGCTCCGAAGTAATGCGGCAAAATGTGATTGATT
GGTTTCAGAATACCGTTGAGAGCCGTAAGAACAGTCCGGAAAACACGCCGATTATCGTGA
>probe_8941717be1
TATCTAGCACATCGCACATCCAGCCGGCTAATGCTGTCACCTCTGCTTCTTTAAAACCAC
GGCGGGTCACAGAAGGCGTACCCACACGAATACCTGAAGTCACGAATGGTTTTTGAGGGT
>probe_54e61645d7
TTGTAACACGCCGATCAGCTCAGCGTTTGCCAAGGTAAAGCCACAACGCAAACCCGCCAA
GGCAAAGGCTTTGGATAGGGTGCGGATAATCGCCAAATGTGGGAAATTCGCCAGCTCGCT
>probe_596710b3c6
TTGTCCCTTTTTTACTGGCTCGGGCAACCTGCATATGCACTTTGGTCACGAGTGGGCAAG
TGGCATCAAACACTTTTAAGCCACGATTTTTGGCTTCTTGGCGAACTACTTGCGACACCC
>probe_56914dd581
AAACTTATTCACGATATTGTGTCAGAGCAGGAAATGCAACCATTTGGGTTACTTGAGAAA
GAAGGTAATCTATTAGCTTTATTAGCAAGTGCTTTTTCTCAGCTGACACAGGCTCCCCGG
>probe_704a935e2a
TACGCTGATGATTAAGCTGAATACCTTTTGTTATCCCTTTTTCAAAATATTGTTTTAAGC
CTTTATGCTTGAAACTCTTAATCATAATGATACCCGCCAAACAAATGTGATATAAATATA
>probe_6a9e55a311
GTGGCGTAAATGCTGCTGTTTCTCCTTTTGTGAATAATACGGCAGTGGTCGCAGTATTAA
TTCCGATTGTGATTGCCGCAGCACAGAATATAAAAATGGCTCCTTCCAAAGCCCTTATTC
>probe_3aa7017597
GCCAATTTTGCTTGAGAAAGGTGCGGTTAAGATTTTTGAGGCTTATTTACAAGGTAAGTT
ACCAATGAAAGCTGATTGGAACGGCAAATATTATCACAGTAAGGTGGCGGTATGAGATTC
>probe_4ad0962501
CACACCGGCGAAAAACAGTAAACTGTAGTGGAGTGAGTTAAGTGAAATTTACTGACATCT
TTATTAAACGTCCTGTTTTGGCAGTTTGTATCAGCCTATTGATTACGATCCTAGGCTTGC
>probe_637a174430
GCAAATTTTTTACTAAAAACGACCGCTTGTATTGCAATAATCCTTTCATTACGCCCTCAA
TTTATCAAAATGTATATGACAGATGTTCAATATATGGCTTATGCCATCACCCTTGCCGAA
>probe_64d121a4fa
TTGTAAGTCGTGAGAGATAAATACCATCGCTAAATTGAGTTCTTTTTTCAAGTCTGCCAG
CAGGTTCAGTACTTGAGCTCGAACCGATACGTCAAGTGCAGAGGTTGGTTCATCAGCCAC
>probe_25d122895d
GTAATGGCTTGAACTGCACAAGCTGTTAGTAAGCGATGCACGTTCCCTAAGTTCCCACCT
GAAATGGTGTGGATCTTCGTAGCAAGTTCTGGAGATTGCAGATTTGAACTCTCCCTCAAA
>probe_57f5ffd76a
GGCATTTGGGATTGCGATTTGGGTTTTCCTACAAGGCTTCGTAAACTTAGGGGTGGCATC
AGGTTTGCTGCCAACGAAGGGCTTAACCTTCCCATTAGTGAGTTATGGTGGTTCGAGTTT
>probe_d0640bcb10
AAAAGTCGTGATTGCCAAGGGTAGCATACACGCCAAGAGGAGCTTTTAATTTGGCTAAAT
GAGGCTGCATTTTATCGGCAACATAAACTTCGGTATTGTCGTCCATAATATCGCCCGGCA
>probe_63371883f6
TTTTTAGAAAAAACCTCCGAGAGCGGTTATTTTTCGGAGGTTTTTTGCAAATGAGGATTT
ACATCGTTGAAATGTATTTCAACATCACCCCCGCTGCAATCGCAGAGCCAATCACGCCGG
>probe_f977612bb9
ATTTACGTCCACAGCATTAAAACGCACATAAATAGAGGGAGAAACTTTATCTTCATATTC
CACTTCAGCTTCCGCTAACGAAGATCCACAATCTAAGCACCAATGTACCGGTTTTGAACC
>probe_75b05a1c9e
ACAGTAATGTTACCTGAAGGCATTAAATTACAAAATTTAGAGCCTTTCCAAGCTCACCGT
AATCAATTCCGTGCAGCGTTTTCAACGCAACGTTTTGGTAGCCTGATTGAATATGCTACC
>probe_1d11ecf92a
TCTAATTCCGGATCTTCAGAAACTAAATCCATATGGGCAGCCCAGTAGCTGTCAATCGTA
CCGACATCTCGCCAGTAAATTGCCCCACTGGCATTACGCCCTTTACAAGAACGTTCAAAT
>probe_424f6df9b3
TGAACTGGTGCTGGCTCGAATGCAACAACGCAAAGGGCATTTTATGAAACCGGAAATGCT
TCAAAGCCAATTTAATACGCTGGAAATTCCGCAGGCAGACGAACCAGATGTGATATTTAT
>probe_167fcd4722
GGCAACCCATTTCATCTTAATCTGTTTCCTTGCCTTAATTATTTTCCCTTTATTAATGGT
GATTGGCATTTCGTTACGACCGGGAAATCTGGCTATCGGTGATATTATTCCAAGCCAAAT
>probe_0ae5156504
GTTTTGGCTAAAAATGTGCAAAAGTTTTGCCCCGAAGCGTTTTACATCTTCCATTTCGCT
TTCGGCAATGCCAGCGCTCGGCAGCTTGCCGATTTTTTTCTTGCCGGTCAGCATCCAAAG
>probe_616728dc37
TCGCCGACCAAATCCACCAAAATCAATAATATCAGACAGAAAATATACAGATAAGGCGAA
ACTTTTTGATAAAAGCGAGGAGGTACCATTGCCATTATCAACATTAGCCCAAGCCCTAGC
>probe_72e1f5002d
GCAGTAGATAAAGATACGGAAGCCTATTTTAATCAGGCGGTAATGAAAGCGATTAAAGCA
AAAGATATTAATAAAGCGATGAATTTGGTTAACGAGGCAGAAAAATTAGGGCTGACTTCT
>probe_4445b0f817
CCACCACCGAATTTACGCCGATGTGCCATCGTACCGTCCACAAAATTCACTGCAATCGCC
CCGAGCTTGGGTTCGTCTAATTTGCGTAGTTCCAATCGTTCCTCCGTTAGCACTAAGGCT
>probe_a440d213ad
GAACAACCAAGATCTTACGTTAGGTTTCTGGCGAAGAAATGTAGATATGTTGATTGAGTT
TAACGGCTTTTCTGTATTAGGAAATGGTGGAACAATCACGCATAAACAAATGGAAAGCTT
>probe_3135cb4a39
TCATATTATATCCTTCTCTGTTTGAGTTGCCGTAAGTATAAAAAGCTATTGAGGGGTATG
CAAGGTAGGAGGTATTTTCTCCGTGAAATATTCTGCCAAATCTCCCCCACATACAAGCGG
>probe_1a8c584f5c
GTTTGCGGGCAAGCAGCCACGCCACCCACACGGCAAGCGGTAATGCAAGCACTACAGCAA
TGGAGGCAACTTTTAGGCTTAGAACAATCGCATTGAGTTCTTGTGGGGTGAAATTAAGCA
>probe_7b010505b3
CTGAATCTGTTTGCCTACACGGGTTCAGCTACGGTTCACGCTGCTCTTAATGGGGCAAAA
TCGACCACTACAGTGGATATGTCGAACACCTATTTGAACTGGGCGGAGCAAAATTTAGAG
>probe_6dfaa472fb
AGAAGCACAACGTTTGGCAAAAGAAAAAGCAGAGAAAGCGAAAGCTGAAGCCATTAAACT
CAAGGGAACTGATGATAAAGAATATGCAGTTATTAAAGAAATGAAATCATCAGACAATAC
>probe_9904c0c429
AACTATCTGAATTTTTTTGAGCGGGCAAGAACGGAATTTTTGAGACAGCAGCATTTCTCA
CAGCAGGAACTTTTTAGCCAATCCCTTGCTTTTGTTGTTAAGAGGATTGAAATAGATTAT
>probe_1e42f59421
GAAATTCACGACTATTTACGTTTATTGTTTGCTCGAGTGGGCGAGCCTCGTTGCCCTGAC
CACGATGTGCCATTGGCTGCTCAAACTATTTCGCAGATGGTGGATCGAGTATTGGAAGAA
>probe_4c0c3b91bb
TCAACAAGAGATTCCGAATGAAGCAACCATTCACGACACCGAACATAAAGCCGTTTCGGT
AGTAGTGGAAGCGGCAAGAAAATTAATTAAAGGCTAATCTTTAAATTTAAAAGCAAAAAA
>probe_cde0e79f99
GTCCTATTTCAAAAACTAAATCTTGGACTTTAGTTCGTGTAGTTGAGAAAGCAGTTGTTG
CTTAATGAACTATGATTAAATAAAAACCCAGCTTTTGCTGGGTTTTTAGTTTTTTTCATT
>probe_55e0635fe7
TCGGGCTGATTTTCCAAGATTACGCTCTTTTTCCACACTTGACGGTAGCCGATAATATTC
AATTTGGCTTATCCAAATTGCCAAAAGTACAACAAAAAGCAATTACCGAAAAAATGCTTT
>probe_a9d2ceccc8
AATAATCGCCTTCACACACCCATTTGTAGGTGGTTAAGGCTTCTAATCCCATCGGGCCTC
GTGCGTGTAATTTCTGCGTGCTAACTGCCACTTCTGCCCCTAAACCAAACTCACCACCAT
>probe_52a580f007
CCGCACCTCGCCCTCGTTTTCCTTTGCGATGACCACCAAAATAGCTTTCATCTACCTCAA
TTTTTCCCTCAAAAATTTCATGAGCTTCAAGGGCTAAATGGTGTTCAATGACCAGCCTAA
>probe_5cc5d8cf23
CAGATTATCGAGCAAATTTCCGCAACCCATTTTTCAGGCGATCTGCAAATTGAGGTTTTA
GCCTTATTGTTTGAGCAGCAGCTCAGCCAACATTCACAGCAGCTTAATTTCTTGGTCGGA
>probe_0981ea3689
TTATATTAAAAAAACGAGGGCTATTTTCTACGATTTAGCCTGTTTAGTCTAGCCTGAAAC
ACAAGCGGTCGTTTTTTCTGATTTTTTTACCATTGTCATCATTTTGTCATATTCTTTTTC
>probe_e59202fca0
GGCGAAATTCGATCATTTTCAGACAGATTTTGCAACAAATCCCCAACAACCAACATTTGG
CGAACAAAAATAAGCTGTTCAAACTTTAACGCTTGGGCTAATCGATCTGCTTCCCCTGCT
>probe_1903da5fbd
TATGAAAGATATGTATGAACAAGCCTCTCGCCAATTAATTATCAAAATGGCGGGCTTAAA
AAAAGAACTCTCAAAATAATCATTGTAGGGGCGAAATATGTTTCGCCCATTGTTTATCTG
>probe_74bb1e1e29
GTGGTCGGCGAGATAGGATTTGAACCTACGACCCACTGGTCCCAAACCAGTTGCGCTACC
AAGCTGCGCTACTCGCCGACATAAGATGTTGTTGATTATAGATTTCTTTGCACAACAGTC
>probe_91e9ef5808
AAATGGTACGCTGAACTTAGATGCTAATACTCTTAATAATCAACAGGGGGCTATTCGTGC
AAAAACAGCAGGGGTTACAACATTACAAACCTTAGATAATCGCAATACGCTTTCAGATAA
>probe_7311bd4b43
TTTATATAAAGTTCCATATTTTTTCAAAAAATTGAAATAAAATATCAAAATTACAATGTT
TTGCTAGCATAAAATGACAAGGTCTTGTTTTTTGGTAGAATAAGACCTTGTGGAAGGGGT
>probe_19ca77f7fa
GCGGTTTTCCGTACCTTCTAATTGAGCTTGTAGATTTAAAAACGCTTCGTGGGCTTTTAA
TTCAGGGTATTTCTCAACTGAAACCAATAAGCGTGAAAGAGCAGAGTTTACACCTTGTTG
>probe_2a97462630
CATTATCTATTTCTTGTGAGGTCTTAATTAAGGCAACACTGGATAACATACTAAATGGCT
CATTAAGAGTATTTATAATACTTACTCCAGTTGTGGCTCCATCTTTAATATATAGAATAT
>probe_63c6f605e2
TTTAGCCTACCGTTAAAACTAAAAAGTGCTTTATACCAACTCATTTTCTACCCTAAAGTT
ACATCAAGTACCATCATTACTACAAAGCCTAACATCAGGCTTAAAGTCGCAATATCAGTA
>probe_7577a524de
ATGCCTTATTCCTCGCTTGCAAAAAATTAGATGAAAATATTGATTTATTAAGCTCGCTAC
AAGAGAAATTTTCTTATATAAAAAGTAAGCGTACTATTTTGATCACCGGACATCGCCGCG
>probe_4fb2a1e414
ACAGAATGTGGACGGCAACTTATCTCGCCTAACCGACAAACTCAAGGGTAAATTTGCCCA
CATTCAAATTGCCTCTGTGCCAGATCGCCACGAACCGGACGAAGGGGAAATTAACTACCA
>probe_6c8fefb3d4
CCCAAAGTGCCAAAATATACTCTTTTTGTACCCCATATTTTTGGCTGGCATGGGTAAGCT
GGCTATTATATTCATACCAACGTTCACTTGCCTGATCCACCTTCGCTTGAGTTAATACTT
>probe_5c9df4e632
TTCGGCAGAAATCACCAACAGGGCGTGTTGAATGCCGCCAAGCCCTGCCAGCATATTAGA
TAAAAAACGCTGATGACCCGGCACATCAATAAACCCTAAAATATCGTTCTCAATCGGTAA
>probe_21a62f2cde
GTGAGAATTATCGGTAAAGGGGATAAAGAGCGGTTAGTGCCATTGGGCGAGGAGGCGAAT
TATTGGATACAGGAGTTTTTCCAGTACGGTCGCCCTATTTTGCTGAATAATCAGCAGTCT
>probe_8cdb2adb9f
TGAGCTGCTAATTCTTTCTTCGTTTAAGCTATGGGTATGGCTTTCTTCCACCGCAAAGCG
ATATTTTAAGCCGGCATTGCGTAAAGTTTCAAAACTGCCCGCCCGTTTTGCCCCAAAGCG
>probe_22fd3bcdcc
CGCTTGATGTGGATTGCGGGTATTCGTATTCACTAAGTTACGCATTAAAAGTGCAAAATC
CAACTCAATATCTGCCGGCACATCTAAAAAGACAAAATGCCCGTCACCGAGTGCTGCGTC
>probe_dbf6cc68fe
GCTCGTTATTTTGGGGTGTTTTCTCATCTTATCAAAGAAAATAGCGGTTTCCACTTTGAC
GGACGTAATCGCCGCCCACCTCGTGACGGTGTGAATGCGTTGCTTTCATTTCTTTATAGC
>probe_890742bdaa
AGGCTTAACGTGGTTATATGACAGCTTAGGCTTTATCGGTGGAGCAATTTTCGGTACATT
CTACGCTCCAATCGTGATTACCGGTATGCACCAAACCTTTATTGCGGTTGAAACCCAATT
>probe_711f38492c
TTGGAAAGTAATAAACCAAATCCGATACTGAAAATCATACTAAGTAAGCCCGGTAACATA
AAGCTATGGTTGAAAATATATTTACCGATACGGGTTGTGCCGGTGGTGTCGAAGTCAATC
>probe_df483c79fb
CTCAAACCCTACCCACTGATGAAGCCTCGCAAGCCCGCCTTGTATTTGCTTGCCAAAGCT
ATTATCAGCAAGATCTATATAGCGAAAAAACGCATTGGGTGGAGCATTCCTTTAACGATT
>probe_3f3b6675ce
GTATTCGTACCTCCCTTGAAGAAGGTGTAATAACTTATAAACATATTCTGACTGTTCAAC
CTTTCGGTAATATGATTGCAACGGTGGATTTAAAAGGACAAGAATTGTTAGATACCCTCA
>probe_88f1d97797
TCGTGGATTTCGCTTTGCATTTAATCAAAAATCCGACTTTTTCTCAAAATGTATCAATGT
CTATATGACTAAATATTTTATAGCATATATACAACGTTAAAAAAGTTGATATAGATCAAA
>probe_e1e87f8ba0
CAGGCTTGAACGTACCATTTTTTCCAACCGCATTTGCTGCATTTGAAAGAGCATCGAATC
TTTATTCGCTGCACTCGCTTTCATATTCAGCAATTCATTGATAGGCAAAAAATCAATATG
>probe_057a488abe
ACCAACAAAGCTGACCGTGTAGGATTTAGATTCGAAGATGGCAAAAAAGTGCGTTTCTTC
AAATCTAACGAGAAAACAATTTAATTAACTGGAGTAATGTGATGGCGAAACTGCATGATT
>probe_7d8b00fd29
AACGAGCAATAATGCTAATACCTTTGTTTTTAAAGGCAATGTATTTGATGATAGTTACAG
CCCTCTTAGCTCTCATCCACAGCAAGGTGATAGTGGAAAGACTTTCACTTGGACTGCACT
>probe_84a69b6626
ATTCCTATTGCATTGCTTTCAGACATTGCAAGCAGTTTCCAAATGGAGCCTTCATCGGCA
GGCATTATGATGACGGTTTATGCGTGGGTGGTATTTTTATTATCGTTACCGTTGATGTTA
>probe_f36188e40e
GTAACCCAAACTAAAGTACGTCGTGAGCGTATGGGGCACATTGAATTAGCTTGCCCTGTC
GCACACATCTGGTTCTTAAAATCACTACCGTCCCGTATCGGTTTAATCTTAGATATGCCG
>probe_2225382217
AAGCGATTAGGATTACTGAAGTTATCCCAAACAAACCTTATATGGGTATTGAAACTCCGA
ATAAACACCGTGAAACAGTGTGGTTGCGTGATGTGCTAGACAGCGATGAATTCCGCAATA
>probe_5d12569d76
ATGGTATTGAATGGCCAACAGATGAAACCGGTATGCCAAGTTTTAAATTGGAAAACCTCA
CCAAAGCCAATGGCATTGCCCATGAAAATGCACACGATGCGATGTCTGATGTGTATGCCA
>probe_98fefb26c6
GTTGCCTATTAATACCGGCACGGATGTTGCACTGATTTTAGGGATCGCCCACACCCTTAT
TACTGAAAACAAGCACGATCACGACTTCTTAACTAAATATACTGTTGGTTTCGAGCAATT
>probe_186a57cbde
TGCTCCTTAAACTAATGTGTTGAAGAATAACTAACGTCTACTGATAATTGCCAATTAATT
GGGGATATTCCTTGAGAAATCAAGTAGTTATTGGCTTTAGAAAAATGTTTACAACCAAAA
>probe_1f0e5fc952
TTAGGCGAATTTAGCCAAGCAGTATTAAAAGCGGATCGATTACTGACTTTTTAAGATGAA
GAAATATAAACTTGCCTTTTTATTTACCCAGCCACCTTTTGGTTCGGCAGTTAGCCGTGA
>probe_2b5a5e8f75
AAACGAGCAGGGAGCTTATAATCTATTTCAATCCTCTTAACAACAAAAGCAAGGGATTGG
CTAAAAAGTTCCTGCTGTGAGAAATGCTGCTGTCTCAAAAATTCCGTTCTTGCCCGCTCA
>probe_9e4a4c5e7e
AGGAAAAAGTATGGGGATATGATTAACTGATTGATTTTTCTCATCATTTTCTCCATTAGG
GGGATAAAGTGCAAAAACTAATTTTTAGCTGAACAGCTATTATATGGTTCAATCTTATGT
>probe_6ee9a81eb2
AGAGAGTTTTTACCGCCGTTATCACGTTGAGTTGATTCGAGCACCGGAAGGCTTTTTCTA
CCTACGCCCGAAAGCCTCGACACTAATTGCCCGTTCGGCAATGTCAGAAATGGAAATGTT
>probe_19921d994a
GGGATTAACAATCGGCTTATGGATCATTGCTTTTATAGGCTTTGCACTGGTTTTTTGGGC
AAATAGCTTACTCAAAGAGCAAGATGAACGCCTTAAACAGCTAAAAAAATAGCTCAACTT
>probe_44d7451569
TTACGGTCAAATGAACGAACCACCGGGCAACCGTCTGCGTGTGGCATTAACCGGCTTAAC
CATGGCAGAAAAATTCCGTGATGAAGGTCGTGACGTATTATTCTTCGTGGATAACATCTA
>probe_1988dfeb1f
CGAGCACTTTTTTATTTTTATCAAAATCCCCGTTTGCAATTAACCAATCAGTTGCTAATT
TCCCCCCGGGGCGTAAACGAGTTTTGCCTAAACGAGCTAAAAAATGATGACCAACTTCTT
>probe_a8963d4693
TTATATTCAAGACTAAAAGGAAGATAAATGACTCAAGCTATCGAATCAGTCCTTGCTGAA
CTTAAACGTGGCGTGGAAAATATTTATTCAGAAGAAGATTTAATCACCAAATTAAAAGAA
>probe_96ea9023e7
AATAAAGCGGAGTTAGACGCATTTTTGGCGGAATAATGTAATGATGGCGCAAGTGTCCAC
GCTTGTGCCTCATTTTTTACAAAAGGGTACAAGCGTGGACGCTTGCACCATCGTAATTTC
>probe_973f8f8648
TTTCAGCCTCTTGAGCGTGGAATTTCGCATTTAATACGTTATGAGCAATACCGGCTTTGG
TTAATTCTGCCGATAATAACTCTGATTTTTCCACCGATGCTGTGCCAACCAAAACAGGCT
>probe_574d82ac1e
ACGTAATGAATCCGGTTTTAACCGACGGTGTTGATCCGGCTTTTGCGGCAATGCCAACCT
ATAAAACCAGTGAATTTACGCCACCGACTACTGAAACTATCCAAAAATGGTTAGCCGATT
>probe_3dfd1d6fa3
TGCCCCTAATCCAACCGCACTTTTTGAAAAATTGAAACGTACTACGGTAAAGCATATCGG
TATTCAAACAGATGTGGAGTTGCAAAGCAAACTCGCAGATAACCCACAAATGCTGATAAT
>probe_f560e57142
GTTCCAATTAGGTAGTTATGTGATTCGCCAGTTATTAAAAACCAAAGCCAATATTGATTT
TAAAAACAGCGTGGTGGCTGATGGCTCAGGGCTTTCCCGTCATAATCAAGTCAGCAGCCG
>probe_f5f3a3dfb0
GGGCTTGGTGAGCCTTTACCTCACCAACTACCTAATCCCACTTGGGCTCATCTTATGGCA
GGTGGCCAAATGGTCCCACCCTTTAGTCCTAAGACATTACGCGGTATTAGCTACCGTTTC
>probe_85fd521196
CCGTTCAGAACGCTTCCATATGGCAGTAGTGGTTGATGAATTTGGTGCGGTTTCAGGCTT
AGTCACCATTGAAGACATTCTTGAACAAATTGTGGGTGATATTGAAGATGAGTTTGATGA
>probe_472327c412
CTGGTGTTAATGATCCTGATAAAGTCATTGATGAATTATTTTCCCAATCTCGTAGTGAAA
AAGTCAGTAAATCCTTATTAAAGGATAATGATGTGAAAATCTTTCAAGTTGAAAATAAAA
>probe_3915b34dd2
AAATGTTAGCGATAGCCCCTAAAAATCAACATCAGGAGCTATCAAAAATGAAAGCATTCG
CTTATTCATTCCTTTGTGCTATTCGCACACCCGAAACAGATACTTATCAAGAAACCGTAG
>probe_fa10686778
GCCTTATTTCGGAAAAAACGGCGGCGTGCATCTTGCCATAAACTTCGTCCTTGAATGGTT
GAGGTAACCTCAACAAGCGGTTGATTTTTTGAAGAATTTTGCATTTTCCGCTTTACTCCT
>probe_1691809f93
ATTTAAGAATAAATTTTTGATAAAGAGCAAGCATCCCCACCAAGAATGAACCAATAGGAA
TAAAATGAAAAATTATCTCTTTTTTAATAGAGTAAATATTAAAAAAGAAAATTAATGGAA
>probe_8a1aec6002
GTGCCGAGTTCTTGAATATTCATCATAATCGAGCCATCACCGGTAATTAAAATAACCTGA
TCTTCCGCTCGAGCTTTGATTGCCCCAATCGCCGCAGGCAAGCCAAAACCCATAGAGCCA
>probe_1dc66d8595
TGTGGTATTAGGCTCCGCTCTTTTAATGGAAATCAGTGGGCTTTCAATGGCAATGGGGGC
ATTCCTTGCCGGAGTAATGCTTTCGGAGTCTTCTTTCCGCCATCAACTAGAAGCTGATAT
>probe_ca99215449
ACGTTGGCATTTTAAGGTGTTTAACACATCTAATACATAGCTAACGTTAAAGCCGACTTC
CATTTCCGGGCTGTCGTAGGCAACATCAATGATCTCTTCCGCCTCTTCTTGCTCCGGATT
>probe_995eddaec7
ACCAATATGACGCCTTGATTTTTGATATGGACGGCACATTAATTGACACGATGCCAAGCC
ACGCCAAGGCGTGGGAAAAGGTGGGCGAAGTGTTAGGCTACCCAATCAATCCAAAGCCAA
>probe_4c06f31e48
AACCATTAGCGACAAAGTACAACAAAGTTTTGCATTGAGAGTAGAAAGTGAAGTTTTACT
GGAAAAAGCTAAAATACTTGTAGAACAAGAAATAGAAAATATGAGGTAATAATGCCTAAT
>probe_e92c22c362
GGGTTCATCAATTATGCCGGGTAAAGTAAACCCAACCCAATGCGAAGCAATGACAATGGT
ATGTGCCCAAGTATTAGGCAACGATGTAACCATCTCTTTTGCCGGCACGCAAGGGCATTT
>probe_254831cc3c
GTTGAAATCCCAAATAGGCGATGCTTTCGCTGTGCCTGCACTGTAAACCAATACATCGGC
ACGCCCGAATACGGTATCTGTTGCTTTAGCTAGTGCTTCAACGCTTGGTTCATCAGCCGC
>probe_6c35d0373b
CAATTGTTCAATCTAAATCTGTGCGTTATCGGGTATGGGCAACCCATTTCATCTTAATCT
GTTTCCTTGCCTTAATTATTTTCCCTTTATTAATGGTGATTGGCATTTCGTTACGACCGG
>probe_ef513478a8
AAATCAGAATACAAGCGGTCATTTTTGGAAAAAATTTTGCAAACATAACGTTCTCCTACA
ACAAAGGGCTTAATTTTACTGTTCCATCCTCGCTAAGACTAGCGATTTTTTGCGAAGAAG
>probe_3d4724309d
ACAACACGGCGTAAAAGTTATTGTCGATGAAAAAAGCCTGACTTACTTAAACGGTACGCA
GCTGGATTTTGTGAAAGAAGGCTTAAACGAAGGCTTTAAATACACCAACCCGAATGTTAA
>probe_fd2b3b0d0a
TGTTTCTGGGGTGGTTTAGTACCAAGTAATTTTGAGCATTTAAGTGAATTAAATGATAAA
GGCTGTGTCGCGTTAAAGTCCTTTATTGGGCCTGTTTCTCCTGATTATGCTTCACTTAAC
>probe_22d1157d5d
GCAAGTGATTGTCGATGGGCAAGATTTAACGGCAATGTCGGATAAAGAGTTGATTCACGC
TCGCCGTAATATTGCAATGATTTTCCAACATTTTAATTTGCTTTCATCACAAACTGTATT
>probe_0a8ea238ec
GTTAAGTGGGTAACTTTGATTTTTACCCACTGTTAGCCACTTTTAGAGGGGAAATATTAG
CGGTTTTGGTAGTGGTTAAAGGGCAAAAAGTCGCTAATTTTCATCAACGGCTTAAGGTTC
>probe_9997f99b63
AAACATTTTTTCAGGATTTTCAGGCTGCTCAACCAAAATTAGAATAGAGGCATCTCCGCC
CCACTCTTTCGGGGCCTGGTGCAACGCCATTACTTTTGGGTGCTGAACCAACCAGCGTGG
>probe_00b663a5f4
GGCAACTTGGCCAAAATACACCAATTATGTCGCAGATGTGCGTTTCCAAGATATTGCCAG
AATGCTTGGCTTACCGGCAGAAACCCCGGAACAAGCGGTGGAAGCTTACGCCCAAGCGGT
>probe_f3296d448d
CCAGCCCCAATACCCAAAAAATAGTATAAATTCCGTAAGTAAGACCGGTAATCACCGAAT
ATTTAACTTGAACCTTATCTAAACGATACAGCTCTCGGTAAGAAAAAGGCAGAAGAATCA
>probe_fd0a94458c
TCTCACATGGCGAATCACCACACTACCATCGGCGTTACTGCGTTTTACTTCTGAGTTCGG
TATGGAGTCAGGTAGAGCCACAGCACTCTGGTTATCAATCAAATTCTTTCATTTAGTCAG
>probe_fb5a3ea59b
ATACTAACATAATGAGTTGCAAATTTGCTGATAGCTTGTTTGAGTTGACTGACATTGACC
GCATCAGTATCTACATCGCCTGCGGCAACATTGGCGATTTTATTACCGCCATTATCTAAG
>probe_11e28f3fcb
TTAGCAAAAGAAACTAAAGTAAATGTTGGCCAATTAGACCCACTCGGTGCAAAAGTTCAG
TTAAGTGCGACTGCTTACCCTGAATTTTTACAAGTTTTGGCTGACGAATTTAGCCAATGT
>probe_2073b3ee6d
AAGCCAAAATCGGTGCCGGTGTTGGCTCGTTAGGTGTGGTGAATATGCCGATTCCGGTGA
TTATTGACCGCTCAGTGGCGTTGATGTCAGATTTTGGCTGCGGTGCGAATATTGATGGCA
>probe_5b9858250c
TATAACGTTTAGTGAGTGTTTTCTTAATTTCAGGCCATTTTTTATCTTTAAGATATAAAT
TGATAATATCGTTTTTAACTCGCTGCTCCCAAAGTGTATTTGCCTCTTCTACACTTTTTG
>probe_abcfaa10be
AAATATTGCGCAATTTCATTGAAAAATAGACCGTAAAAAGCGAACTCATTACCACAATGC
CGACAATCGCAAAATTCACATAGCCGATTTGCCAAGTTGCTAAGGTTGAATTCAACACAA
>probe_0509a5c43b
CTATCTGCCGTCAGCAAAATATGCGTATTGGTATGTATCGCGATCTCGCCGTTGGCGTCA
GCCCGAATGGTGCAGAAACGTGGAATGACAAACAACTTTATTGCTTAAATGCCTCTGTCG
>probe_1aecfdf2cd
CTTGTTGCTGTTTGATCATCTTATCAATCTGATCACCGATACCATGAGCCGCTAAGCCTA
AGTGGGTTTCTAAGATCTGACCGATGTTCATACGAGACGGTACGCCCAGCGGGTTCAATA
>probe_63ca0d114f
GCAATAAGACGATTTTTCTCCGCTTTTATCCGCTCAATCAGGCAAGATGCCAGTTCATCA
TTCGGATCTTGCTCGGTTAATTTACCCTGAATAGCTGCGTGTAACACCGATTTTTTCAGC
>probe_31ee6bbbf2
ATTTATTCCCACGTTTTGAAGGCTATACGCTGGAAGATTTTACCTTAACCGATACAATCA
ACCGCTTAACGGACTTAGATCGGATAATGCCCGACACTTTGCACAGAATAGCAGGGAATT
>probe_bfa6c6ebbc
TCATTCCCTCTTTTAAAATGAGCACCGTTTCACGCAAAGTAATGGTATTGCCTTCAATTG
CATTGGAATTATAGCTGCTTTCAATAATAAACTCTTCCCGCAGTCGTTGAACTTCGCTTT
>probe_f1d56b680f
TATCAAAAAGCCTTGTGCCGGGCGCATTATTTCCGGTCGGTATTATTACGGCATTAGTCG
GTGTGCCGTTCTTTTTCTGGATTGTATTGGCGAAACGATAAGGATTTTCTATGCTCAACT
>probe_fe945b2363
TTTTACCCGATTTAATCAGGCTTGCTAATATTTATTCAGTTTATAATGCCACTCCGGCTT
CCGGCAGTAATTCCGGAATGCCGTTTTTAATCGGGTAAGCAATATTGAGCTTAGGGTTAA
>probe_0b904f5212
GAACCTCGTCTTCTAAAAACAGGTCCTACAGGGTATGTTTATTATTTAGGCACTCAACCA
TCTAAAGCTTTCCCAACCCAAGTAGCAACTTATGAAGGAACTTGGGATTTTACTACTAAT
>probe_c496db23d5
TAAATTCAGATTCTGAGATTTTCGGGAATACCGGGTTTTCAGTTGTTCCTTCATCACTCA
CTTTACTTAAGTTACCACAAGCAGCCACTGCTAATGCCACTGTCGATAATAAAAATCCAC
>probe_f082913b7b
CTGTATCACAACATTAATTCAATAAATGAGATAAAGTATAGACTCTTTTTACCTATGGAG
ATTTTACCAATGAAAAAGTTAGTTTTAGTTACAGCATTAAGTTTAGTTTTATCTGCTTGC
>probe_191430e322
GCGGGGTTCTTTTCTTATTTCAAAAAGGATAACAATGAGTTCTACAAATTCCAAAAAACA
TTTAGGTCATACCGCTCGTAAGCGTTTCGGGCAAAACTTTTTGCACGATATGAACATTAT
>probe_4ac53a10b0
CAGACATCCCCACTTGCACCAACCAAGTTTTACGAGTGAAATCGGTGCTGAATATCGCTT
GCAAGCTTTCTGCAATCTGCTCTGAATTTTCAAACGGCAACTGGTATTTTTCCACTAATG
>probe_9146afdb73
CATCAAAGCAACAAACCGAATTTGAACTTTTTACCTTGGATAGAGAAGGGTTGTTGGCAC
AAATAGGCTATATTTTTAACCGGCTCCGATTAAATTTAATTAATGCGAAAATTACGACTA
>probe_61601667e6
TTCTTTTTGCTCCTTAAATCTTTTACGTTCCAACTGCATTCCATGCAAAACACTCAATAA
AGTAACAGCAGAAAATATACCACCAATATAGCTACCAAAATGATCCCATTTTTCACTATC
>probe_cfec354378
TGCAGCCGACAAATTTATTCTCAGCCTCTTGCCCGATTAATGCGATTTGCGGTAAAGAAA
GCGGTAAATCGCCGAGTAATTGAGCGGTTTTACCAATCGACACTTCCAATGCGGCGGAAG
>probe_cee8ac95a0
ACTCCACTACCCCACCTGAATGATCATTATCATCGTGACTTAGAAAAATCGCCTCTACCT
CAATGCCATTTCGCTTTAAATACGGCAAGATTTCCATTTTTGCCATTGAATTGCGACTAC
>probe_dde285de73
GTGCTACGGCTTTAGAGAGGTTGAAGCCGAGCAGCAAAATAAATGCCAGAGTCATAAAAG
AGCCGGTTGCCGGTCCGAACATTCCATCATAAAAACCGAGAGCGACAGCGGCGGTAAAGG
>probe_7b25bb0d7e
TGCGGCAGTCACCGAAGATAAAGACGATGAATATTGCGTGTCGCAAGTTTATATCGCTAT
TGAAGTGGATCGCTTAATTGACGGCAAAACCAAAGACGAAAAACTCAACCGTATTATGGA
>probe_b7e800851a
TTTCATATACAGATAAGAAAAAATGTAAAGATGAAGTTCATGGAACATTTGATGAAAGAT
TTTTTTATTTATTAAATAAATTTGATAATGATTATCTTAACCTAAGAAGAAATGTTGAGG
>probe_f523f41b3f
AAGTCTTTGCGTTTCGCCACCATCACCACAAAGGTAAAGAGGCTTATGAGTAAAGTCTGA
AGCAAATCGCTTTTGGTTACGCCTAATAGATTACCAAATAAAATATGGGTTAAATGCTCA
>probe_ebee95bc6f
AAATGTACTGAATATGGATGTGCCGAAATCCGAGCTATTAGCTGAATTAAGCTCAAGTAG
TGTACCTGTCACTCGTGGCTTGATTGAAAGCCTCCGTGATGATCCAGATGTTGAACTTCT
>probe_ea1c35c3a7
GAATTTTTCCAAAAATTAGGCATTCCTTACTACTGCTTCCACGATGTGGATGTTGCACCG
GAAGGCAACAATTTCAAAGAATATCAGCACAATTTCAACACTATTGTGGATATTTTAGAG
>probe_d145ca9387
ATAAAAATGAGGATAAAATAGTTAGAATTATTCCTATAATAGTTGATAAACCAACTATTA
TAAAAATAAAGTTATATTCTCTTTGATAATTGCTTTTTATAGATTTCTTAATGTCAGCAG
>probe_d325ce5730
GAACGCAAGCGGTCGAATTTTGCAAATTTTTTGTAAAATTGCACCGCTTGTCATACTTTC
ACTTTCTGATTTACCTGCTAATTTTGCTAATTCAGATACCACCACAATACGTTGTAAGGT
>probe_1fbb7ce1e2
ACCAAGTAGAGTTCCAAGGTTTAACAATACCTAGGCGAATACCATTAGGATGTACTTTCT
GACCCATTTGTTATTCTCCTACTTAATTAACGATCTGACACAACCACAGTGATGTGGCTT
>probe_9c29756faa
CGCAAATCCATTACATTACCCAAGCTGTCACACGGGCAGAAATTAACAAAAATGTGCTGG
CAACCGGTTCGGTTCGAGCGAATAAACGCACCGAAGTGGGGGCTCAAGTTTCGGGCAAAA
>probe_0d05570ad2
ATCAAATTTCTATTTCACTATATGTATCAATCCCTAACTCTTCAAATAGTCTATATGCAT
TATTAATATCATCACAACTTTCACTTACACTTAACTTTATTATACGCACCTCAACCCCAT
>probe_f642bc5a7d
GAAAAACTGGGCGATCTCGTGGGTAAATCAAGAAACGCCTGCGTTAGCTATTTCAGCGTT
AGACTATGTGATTCAAGGAGATCGGGAATATACCCATCTTATGGCTGAGCTAGATATCGC
>probe_71af66f6d0
TGCGTAAGAATGTGCGAACACCTAACTGTGCTAACTCTTCCACACAAATCGACACCGACG
GTCCGCCAATACCGGTTGAACAAACCACCACCGGTTCGCCATCTAAATAACCTAACCAAG
>probe_b1033fe48d
AAAATGCGGGTTAGGCGTCCAACACAATTTGCTAAACTCTGTGCGGATTTTTCTGCTTTT
AATGAGGCTTTTTCAAGGTTATTCAGTTCAGTTGAAGCCTGCTTCATTCCGTTTGATGTT
>probe_b1ea2f5297
CTCCTTGTAATGCCAAGCTTATAACGATGTAAGTTAGCGGTGTTGTAGCAGTTGCGGCAA
TCGACAGTAAATAAGTGCGAATAAACCAAGCAATAATGCCCATCCCCATTACCCATTTAA
>probe_d40ef2410f
TCCAATATTTGGATATTGACTTACCAACTCAATTAATCCATTAAGTTGGTTATTCCATAA
TGATTTCCCTTCACCCTCATTTAAGGCGTCTATGGCTAAAATAACCCGTTCTTTTTGCAT
>probe_f55e449814
TTGTTGGTTTAGTGTTGCTGTGAATTATAAACGCATTGGCATAATCACATATTCGGCAGA
GCTGTTGTCGCAATCTTCAATTAAGCAACTAGAACTTGAATCAACTAAGCTAAAACGCAC
>probe_a390335931
GACAATATCCAATTTCACCGAATAACGATCCGCATTCGGGTTATCCCAGTTCGCTAAATC
GTTAAAACGGTTATTGATCATCGCAATCGCATTTTGCAGGTTCTGTTTGCGGTTTTCGCC
>probe_d7b0010742
CCTAAGCATTACGAATCTTTCTCTTGGCTACCGCAAAAATCAGCAAAGGCTTATTTGAAA
AGCACGGTGTGCAGGTGGAAAAACCGGTGATGTTTCGCAGCTGGGCTCAGTTGGTGGAAG
>probe_7b9490d8ad
ATTCACAATGGGCATTAGCCAAAAGTGAAAAATATGGCGTGTTAGTCTTGCTTTTTAGTT
GGTTACCGATTGTAGGCGATATTTTCTGTGGCATTGCCGGCTGGCTACGGTTTAGCCTTT
>probe_edb87d28fa
ACACGGCACAACGGGGATCTATTTCGGTATGAAATCGCCGATTATGCAGGATAAAGACGG
GCAAATTGAAGAGTCTTACTCCATTTCAGCCGGCTTAGATTTCCCTTCTGTCGGGCCGCA
>probe_15d435167e
GCATTAGTTCAGGCAGAGTTAAAATATTCAGGTAGCAATATTCCAAGTGAATATTCTAAA
TTTAACTTGGAAAATGTGCTTATTGATTTTCCTAACAAGACAAATTCTGTAGCATATCAG
>probe_76ac151a24
TAGTCCGGAATTTATCCAGCGTCACTGCTGATGCCATTACGCCACAACCGGTGTAAGGAA
TACCCATTTGCTCTAACGCACCTTGCAGTACGCCATTTTCGCCAATACCGCCGTGTAAAA
>probe_117fe141d3
AGGCTCAACGCACGAATGTGATCGGTTTAGTCATTCCCGATTTAACGAATTATGGCTTTG
CTCTGACCTCAAGAACCTTAGAGAAATTATGCCGTGAAAACGGGTTACAGCTAGTGATCG
>probe_def7b919b8
TTTAGCATTTGGCGTTATCGCATTGCCTTATTAAAGGACGAACGTAATCGCCCTTGGGTA
AAACAACTGGCAAAATCAGTTTAGAGTAGGAGAGAACAATGACATTTCAATTTGAATCAA
>probe_03674d4077
AAATTTTTCAACAATCATTTGCTGGCGTGATTTATCGCCTTTATAAGAATGACTAACCAA
TACAGGTGAATAACCCTGTTCTAATAAATCAATCGCCCCAATCGCTGAATCCAAACCACC
>probe_3d88c60c82
AAATATGTGGCTCGCAAAGATAATCAGGAACGCAAACATTTTGACAGCGATGAACAGCAA
CAAGCGGTCATTTCTGCGCAAAAAATTCCAACTATTTTTGATATTCGTAATGGCAAAACA
>probe_fd4301944a
GTATTAGGTCTGCTTGGGGTAATTTTATTCCCGGCTACCTTATATGAAGGTTTAAAAACG
ACAACAGCATTGAATGCGAGTCTCTATTTAGCTATTTCGCCTGTATTGGTGCTATTTTTA
>probe_c2adcc1f81
GCGTTGCTCCGGGTTCAAACGAGGGGTTGCGGAGAGTAACGCTTGTGTATAAGGGTGACG
TGGATTGCTGAAGATAGTTTTGGTATCCCCTTGTTCTACGCAACGCCCTAAATACATCAC
>probe_946c60b11d
TTTACATTTCGGGCAGGTCCCTTTCACAAAGCGATCCGGCAAGAACATATTTTTTTCTGG
GTCGAACAGTTGTGAAATCACTTTGCTTTTAATAAAACCGTTCGCTTTTAAGGTTTTATA
>probe_05bc0c4dce
AAGGATAGTAATAAGTTAATTAATAAAGAACAAATTGATGATAGTTCTCGAGATTATCTA
GACTATATTAAGCACAGAATTGATGAATTATATAATCTTAACTATCAACAAATATCAGCA
>probe_cf8a943794
GGAAAAACAGACCAACCCGTTTTTGAAATAAATAAAGAAGCAGAGCAGTTGGCTCTGCTT
TTTTGCTATTTTACGCCTCGTAAATAGAGGCGGTAATTATGGCTTTCTTCCGTCGGTTTA
>probe_aa14918081
ATTGAAATATCCACTTTCAGTGCCTCGCCCACCGCATTGGGGTGGCTATATTCTGATTCC
CGACAGTATTGAACTCTGGCAAGGCAGAAGTAGCCGGCTACACGACCGCATTCATTATTG
>probe_17350e422f
TTATTCGACCAAGCCAAGAAAAATGCCCCTTGTATTATTTTTATTGATGAAATTGATGCG
GTAGGGCGTAAACGTGGTGGTGCAGGTTTCAGCGGTGGACACGATGAGCGTGAACAAACC
>probe_e740d8d30b
AAATAACGTAACAGTTTTTCACGGTTTAGCTTTTTGCCTTTGTAGCGAATTTGCACACTT
CCCCAGTCAGGCTGTGACGTAATTAAGCAGTTAGATTTGAGCAAATGGCTGACTAAGGTT
>probe_2e2745a322
GCTGCTACAGGAAAAGTTGCCGGTATGGATCAAATCATTCAAATCGTGATGCTAACTTTC
GGGGGTTTAATCTTAATTTTAACTAAAACCGACCCGAAAAAAGTACCAAACGGCATCGTT
>probe_eadd06a0bc
CATCTAAAATGAAGCCTAATTCAATTTTGTAGAGTAAATCAGTGTTAAACACACTTGATT
TATCTTTTACGCTGATGTTTTTATAACGCTCTTTTAGCTCTTGGATTTTGTTTACAGTCG
>probe_ff06e76e73
AACACGAGCCTATGTGCTTTTTGCCTGAAATGCGAGAGAAATTCGTACAGCTTTTTGCTC
AACCGAAAGTCATAAGCCGAGCAATAGTTCCAATGCACCAACTGGGTTTTTTAAGTGCTT
>probe_1580bf7b28
GTCAGCCGTTAGAATTGGTTGAATTAACTGATAAATTAGACCTTTACATCACTGTTAAAG
GTGGTGGTATTTCTGGTCAAGCGGGTGCAATCCGTCACGGTATCACTCGTGCATTAATGG
>probe_b91a683851
CCGCTACGGCATTATTAGCCACATTTCCGAAATATTTTACCCAACACAATGTTGTGCTTT
ATGCCCGAGATAAGCGTGCGATTGCTAATCGGGTGTATGCAAATCGAATGGGTAACGGCA
>probe_19c4d10e85
GAAGAAGAAACTTCATTTGGTAAGTTGATTTGCTTCACTCGCACATCAACCACTTCAATT
CCTAAACGCTCTGCTCCATCTTCACCGGCATTCAGCGCTTTTTGGGCTCCTGCCATTAAC
>probe_8bb5fb5d47
ACGGAAAACATCTTCTCGTGGCCGGGTATCGGCAAATGGATTATTGATGCAATCAACAGC
CGTGATTACCCTGTACTACAAGGCTCAGTGCTGATTATTGCTACTATTATTATTTTAGTG
>probe_5640990280
TATCATCGGTGTAGTAACAGGGGTGTTAATCTTCACCGTTATCAACTACGGCTTAACCTA
TATTGGAGTAAACCCTTACTGGCAATATATTATTAAAGGTGGCATCATTATCTTGGCGGT
>probe_a39d7e5fe8
ACTTCGCCGTAGTTACTTTCGGGATCGGTTGGGGCAACCATTCGATCATCCCCCCACCAG
AAATGCAGGTTTTGCCATTGAATTTCGGTATTAAACGGTGCTTGAGCTAAGGTTTTGAAT
>probe_da823b69eb
CAGGCAGTAAGGTTTTTGCCGGTGCTAAAATCGGGCATTTATTAATATGCACTAATTTTA
ACGGCACAGGTAACTCATTTTCGGCTAATTCATCTCGTTTGGTGTATAAACGCTGACGTA
>probe_eb0dcda352
GCAGGGTAGGTGTTATACCATAAGAACCCTAAACCTGCTCCCACAATCGCAGTACATAAA
ATAACCAATTCACCGGCATTTGGAATAAAAGGAATATGTAAATATTGTGCAAAATTAAAG
>probe_a86025cd9e
TAACTTAGGCAAATAAAATCATAAAAAGTACATATTTCTTAAATATGTACTTTTTTATTA
TCTATTCTTTGTTGAAATCTACTTCTCGGCCGTTAATTTTTACACCTACATACTGCAAAA
>probe_cbc9865b72
GGTACACCGACGATTAAATACAGCGATGTGAAAATCACTAAATCACAACCGGCTAAACGT
GTGTATGGTGCAGAGGCTGAAGCCCAAGAAAAAGTCAAAAAAGCAGCAGAAGCTCAAGCA
>probe_efb1dbd8dd
AATTATCATAGGTTTTATGGTTTAAACGACTACCTTGTTTTGGGGCTTTACTGACTAGAT
GAGCGAAATCTTCGTCCGTTTTTGCATCGCCTTGCAAAACAATATCGGTTTCATCAATTT
>probe_18e631b500
ATCTGCTTCATCTCCTCGATTTTGTAGCCATTGTTTACGATCTTCCGCTCGTTTTTTACC
CAATAGCATATCCATAATTTCAAAGGTATTCAATTCGCCCTCTTCTACCGTGTCATCAAA
>probe_1510fea164
TTTCATTTCACAAATCGGGCTATTGGTGATTTTAGCCAGCTTTGGCTTGTTCAACCCAGT
GCAAGATATTTCAATTATTGTTACTCTTTCTGTGCTATTAGCTTTTCTTTCCGCCACGCA
>probe_6adfa52f3a
ATGCGAATCTAATAATGCTGTAAGTTGGTGGAAAGTTTGTTCTGACATCATTTCTCCTTA
ATGATACACAAGCGGTCGTTTTTAATAAAAAATTGGCAATTCAGCCGAATTTTAACGCCC
>probe_766a0fd0f7
GGCGTTTTTCATAAAGCCGGCAAGGTTGTAAACCCCTTTCAGTGAGCCGGTTTTGGCAAT
CAGATTTTTGGCAAGCGGTTCTGTTGAAATAGAGCCTCTGCCGGAAATAGTACCGTCCAC
>probe_4fba528f31
CAGGCTTGGCAGATTATGTCGGCTTCTTAAAAGATACCGGACAAGATCCAAAACGTTTTG
AGATCACCTTCTGGCGAAAAGTATTCCAACCAATCTCAATGGCGGTGATGATGCTACTTG
>probe_cb3e2ff346
TAATCTGTATCATCCTTATCTTGTGAACCATCTATATGCAAAAATCTTTTTATAGTTTTA
ACTGTATTTTCATCCCAAAAATATCTTCCTGTTTCACTTCTCGGAATCAAAATATTTTCT
>probe_536dbe10d0
GAGCAAAAAATCAGCCGCTTAGATTTAGTGGTTTCAGGTACAGACAAAGCCGTGTTGATG
GTGGAATCTGAAGCGGATATCTTAACCGAAGAGCAAATGTTAGCGGCGGTGGTGTTCGGC
>probe_6967f5cbbd
ACGGTTGCACCCGTTGTAGTTAAGCCGGAAAAGGATTCAAAAATGGATTCCGCCACGTTT
AAATCGGGGTTTTCCAAAATAATAAAAGGCACAGCCCCGAGCAAACCCAGCACCACCCAA
>probe_3e0f5df488
TAGGTTTAGTTGCAGAAGAGCTGTTTGGCATTGAAGGTGGGCGTCTTGCTGATATTTTGG
CTATGAAAGGTCAAAAAGGCTTAGATGAAATGCTGAGTAAAATGCGTGAACAAGCCAGCC
>probe_0380ffa9a0
CGCTACACTTGCATTGCCCGTAAGCCTCGTTGTGGTTCTTGTATTATTGAAGATTTATGT
GAGTTTAAAGAGAAGACGGAATAACATTATCTGGTGGTATTTAATGAATAACTCCCCTCT
>probe_f463569090
ACTGTCTATTGATGAACGATTCGAATTTTTCTAGTGGTTGAAATTTAAACTAATTTTCTT
GCTTTTTGGCATTTTTCAGACTTTTAATTCTCTCCATTAGCCTGTTTTTTTACGCTCTTT
>probe_5d835785a6
CAGCTTCGTCTTTAGTCATTGAATTCAGCAAGCCGGTGCTGACTGCAACTAAAGAATTAC
TTTTCGTTGCTCCTGTAGCGAATGCATTTACATCAGCCGAATGGTAAATCGCAATGTCCG
>probe_2cae220418
TAAAAACACTCGGGCTTTTTGTTCATAAAACGAGCCTTGTTCCCGTTTATTAATAAGCTT
GTTGAATAGCTCCATTGCGATATTGCATCCAAGATAAACTACGTTCAATATTACAATGTT
>probe_a6143cb670
GCAACGGTGCTGGATTGGGTTCGTCTCAATAAATTCGGCTTGTTGGCGGTGGTGTTGTTC
ATTTTGCTCAACCTTGTCGCCCTGCGTTATCAGGTCTATCGCAAAAGCAAGGCGTTACAG
>probe_2db14029fd
GGTGCGTTTGGTGGTGAATATCCGAGATACGCACGCTATTTTACTCAATGCGTTATCCAA
TAATCGTGAGGAACACAAAGATTTATTCGACAGCCAAAAACTGAGCTTCTCCGAAGCCTT
>probe_02d728b67f
GTAAGATAAAAGGAGCGATAAAAATACTATGCTTTGTAAAAGAGCGAAAGTATTTTGTGA
AGGGAAAAGTAAAAATTTCAAGAAAAATGACCGCTTGCAAGCGGCCATTTAGTAAGTTTA
>probe_e937c3a31b
TTTCTTTTAACCATTTTAATGATTGAACCACCTGTGCGGCATATTCTTTGTTTAACGCAA
TTTCACTGTTTTGGGTTTTGCTTAAATCAATGCGTAAGCTACACTCTACTTTGCCTCGTG
>probe_4e8b85eaff
AATCTTTGAGTGATGATGGCGTGCCAGTATTTTTAGTAGATGTAAAAGGTGATCTTTCGG
GCTCGGTACAAGCGGGTAATTTTTCAGGAAAAATTGCAGAACGCATTTTACAGTTTAATT
>probe_9ceb61984f
AATCGACCAAATTAAACAACACATCGCCGAAAGCGGCAGTTCTCAGGGGAAAGTTGCCAA
AGAAGCCGGGATTAATGCCGGGGCGTTATCGGCTTACCTGAATGAAAATTACAAAGGCAA
>probe_6d673064e1
AACGGGACAGTTTGAAAATGCCACTTAAGAACGAGTGGCGATGGGTTGCACGTTGGTGTA
GCTCATACAGGCTAAGTAACACAATAAAGACAGACATCATCGTGCCTAACACCACACTCA
>probe_04e403ae3f
TGACATCACGAATGTTATCAGTTCCTGTAATCAACATCGTTAAGCGGTCTAAACCGAAGG
CTAAGCCTGCGTGTGGCGGAGTACCGAATTTTAACGCATCTAATAAGAAACCGAATTTCT
>probe_829dacd4f4
GTTAAAAAAGGAGATCCCTTTATTTCCCACCACAGCAAGTCGAGACTTAACACCTTGGTC
ATCTTTTTCTTTCAATTCATGTAAAACGGTTTTAAATAAATTGATATTTAAGCCACCACA
>probe_e4d982c5a1
TTCACGAAGCAATGGGGTCAATGGTAATTGACATTGGTGGCGGTACAACCGAAGTGGCAG
TGCTTTCTTTAAACGGCATTGTGTATTCAACTTCTGTGCGTATTGGTGGTGATAAGTTAG
>probe_801a9405cb
AGGCGATTGCTAATGGTGATGTGATCACTAAATGTGTGCCGGGTGGACAACCTTTAGTGG
TGAATCTTGCCGAATTGCTTGGGGTAGAAGTGCCGCCAATGGAAGGTATGGCAGAGCCTG
>probe_911d8b29ff
TCTTCTGCAATACTTGCAGGTGGCCAGTTTTCAAGGCGCATACCGAGTGATAAACCACGA
GAAGCAAGAACATCCTTAATCTCTGTAAGAGATTTTTTACCCAAGTTCGGGGTTTTAAGA
>probe_873044e2d3
CAACCAAATGGTTGCCTTTTCTTTTATCTATTTATTTATAGGGGAATACTATGAACTACC
AAGCTATTGCATTTGATTTAGACGGAACACTACTTTCATCGAACGCAACAATTTTAGAAT
>probe_f42ce3c1f1
GTTCTCTTGGGCTAAACAAGATGATACACCTGCACTCATTAAAAGCTCGGTTATGCACTA
TGAAATAGAAATGATTCACCCCTTTAGTGATGGAAACGGCAGAATGGGTCGATTATGGCA
>probe_be8db7a21f
TGTTTTGCAAAATAGACCGCTTGTTATTTACTTTTTAGAAATCTTCAAAATATTGTTGAA
TAGTTTTTATATCATTTGTTTGTGTTAAGGCGAGCTGCAGTAATACTCGAGCTTTTTGAG
>probe_f93b4da470
GGTTGGTATTTCTAATGGACCTTCAAACACCAATTTAGATTATACCGAAGCAGCGTTAGC
CCAATTTAATCAGGAAGTAACTAAATTACCTGAAGTATCTTCCTTAATGACAGTTTCAGG
>probe_68f6932c45
CTTGGCGTTTACAGCGAATAATGCTGTCGGTATCGAAAGATTTCAGTTCTGCCTCTTCCA
ACAAATTCAACCAACTTGGCGTATGCCCTTTGGCGATCCAATTCGTCATTACCTCTGCCG
>probe_683a028503
TCGAAGATTGGGATGGAGATGATTGGGATATTGAAACAGAAAATGAAGGGACAAACACTA
TAACAGACGAATAGCCCCAGTATATTACTGAGGCTTATTATCTTTACAAGAATTTCTTGA
>probe_b5ce325bba
TTGTTGAAATTTCAGCTCTTCCTCTTTCGGTAAAATATTTGCCAACCGAATCCGTAATTC
CTGCTCACTTACTGCACCTTGAATTGCATCAATCGGCTGACCGCCGGCAAACAAATAGAG
>probe_17aa989e2a
TGGAGCTGTTAGATGAAGTGGAAAGCGTGCTGAAAATCAAATGTGCGCCGATCACTTGGC
CGATTGGTTGCGGAAAATTGTTTAAAGGGGTATATCACCTTTACAAGGACGAAACCTACT
>probe_5aa094c53f
CTAATACAATTAGAGCGTACTAATTAGCTCATAGATAAAATGGTAAAAAATCATTAAAAA
ATGACCGCTTGTAACACTTTTCGTTGAGGATTTTATGTCAAAGAAGAAAAAACATTTTTT
>probe_9e510727ba
TACCACTCTATGTTGATTTACAGCACAAGCGTGGACGCTTGCGCTATCTTACTCTCTCAT
TAAGTTATTTAGTAATTAGCCCTTAATTTTGCCAATACGCCTTTTAAAGTTTTATCCAGC
>probe_06b233e134
TGGCTTGCTCCACTTCAGGGTATTTCGCAAGAATATCGGTAATAGTTTTCGTCGCTCGTT
CGCTTAGTCCAAAGTTTGGCATAGTGTTTCTACTCGCTGTTCAAATTCAATAAATAAAGG
>probe_4174ac3dc3
ATACTAAAAATGTTGAAGGTAGCTTAGGTGTTACATTCAAGCCTGTTGATCTAGGTAATA
CCGAACATAAATTGTCAACGGAATTAGGCTATGGTGTATCTGATTTCAGTTTTGATATGC
>probe_be3a377c84
CCGATTAAGAAATAGGGAATTAAAATCATCGAGGTGGAAATCAGCAATAAGGTGTTATAG
CTTTGCTCAAAAACAAACACCAACACCAAGCAAAATTGCACGATAAAGCCGGTAAACCAG
>probe_751d2ade83
TAATCGCAGGGTAAGGGCAAGGTTCGCCTAAGGTATCTAAGGTGTAATCAGGCGTGATGT
CTTTTGGATCTTTATCTAGTTTTTGTACAACGGTGAATGCCATAGTCATTTTCCTCTTGT
>probe_e7762830a2
GGAAGCTGGAGCAACTCAAGAAGAGATGAAAGAGATCTTAATGGCAATTCGTCACGCTCA
ATGGCGTTGGGATTACTCTGCGGCAGGTCACGGTAACCACTTCCACGCACCTGATGTAAT
>probe_8f371d34a4
GGTCTTTGCTGACAACGACGAATTGAATGATAACGTGATTTTAGAGCTTCGCCCTGAAGG
AATGGCAGCGGTATTGAATAATAAACCGAGTTTACCGGCTTTCAACTTAGAGGAATTTAA
>probe_3639a984a7
AATAAGAAGGGATTTCTATGGAGGTTATATGAAAAAACTACTGATGACTTTATGTTGTTT
GCCCGCTTTTGCTTTAGCTAACGAAACTGGAGAAAGTTGCTCTAAGATTGAAGATAGTGC
>probe_baf3c57905
ATCCATCTCTGCACCGCCGGTAATGGTATCTACCATCTTAGGAATAACTACAGGAACGGT
ATTAGAATATTTGCCTTTAAATTTAAGATCAATTTCAGAGTGGTAAGTAAAACCTAAACG
>probe_1b057e5cb8
TAAGTAGTAATTTTATGCTCCTCATAAAGTGATTGAGCAATATCAAGTACTTGTTGAGCC
CCAAAACCAAACAAGCGGTTACATTCCCCTTGTAAATCACTTAATGCATAAAGCAACGGC
>probe_8da620afa4
TTGTTTCCTTTTGCTCGATTATGGCTGATACACAACATTTCGCAGTTTTCTGCTCCAGTT
AACCCTCCTTTACTCCAGGCACTAACGTGGTCGGCTTCCATCTCTTTTAATGTCCAAATT
>probe_1a076d117f
AAATCCACGCAGGGATGGTGGTATAAAGCATATTACGGATATGAGCGAACATATCAATGC
CCACTACGGAAGCAGCAATGGTAGTAGTGTCTGAAAGTGGAGAGGTTTTATCGCCAAAAA
>probe_1a5b8c0164
GCGATAAATCCAGTGCTTGCGGTTCAATGTTGCGGTTTTGAGCTAGTGTTGCCACAGTTT
GTTGCCAAGTGCCGTTTAACCAGCCTCGGGCATTTTGTTTCGCCTCCTCAGACATATCAT
>probe_2d657cfbac
GAAGTATTAACTCATAAATTTAAGAAAACTGCGTTCTCGCCTTAATAAAATCTATCATTG
CTGGGTAAGTTTGTATATCAAACTTTCTAGCAAAGAAATGCCCTCTATTAATAGCCTTCT
>probe_655c175488
TCACCGGACGTCCGTCCAGACGGGCAATACCACCGACAATCGCTTTATCATCGGCAAAGG
CACGGTCGCCTGCCAGTTCGTCAAATTCGGTGAAAATATGCTCAATATAATCTAAAGTGT
>probe_33d8387f15
CCTTGTCCTAGCACTTTATCGGTAATAATGGTGCGATCTAAAGCTAAGTTTAACGCCTCA
CGCACTTTCACATTATCAAACGGTGCTCGTTTATGGTTAATTTCATAGTAATAAGTAGAA
>probe_272f6ec720
GTTAGCGGAAGCGAAAGCCAACCCACGTTTTGCGGCTCTTTCGGCCGGACAATTTATGTC
TGCCGGTGGCTATGTGTTATTTATTGATAAAATTGAAAATAACAGTCTAAATGATATCTA
>probe_19369b69d1
TTTCATTCCTCGAATGCACGGGTTTTCACTTTTCCAAAAATAACCGTGGTGGACTAAAAT
TGCATCGGCGTTTTTCTCAATCGCTTTTTCAATCAGGGGAAGTGTAGCTGTCACACCGGT
>probe_89e638d6ff
CCTGAATAAACCGACCATCACCACAACTAGGCTCTAATATGCTAGATGGATTAATTCCCA
AAACCCATTTTGTAATATAATCTGCTAAATATTGAGGGGTATAATATCCTCCCCTTAACT
>probe_1e6f77386d
AATGCCACCTAAACACCTACCTTCCGAGGGATATTTCAATTCCCTTGGAATTGCGATCTC
CTGAGGAATTTTATTTATTTAACTTTTTATAGGAGAACTCGCTATGAGTCAACAAACCGC
>probe_67c93263b9
GAAACCCATATCGGTAACTTTGTGGAAATCAAAAAAGCTACCATCGGCAAAGGTTCAAAA
GTAAATCATCTCACTTATGTAGGCGATGCGGAAATCGGCAAAGAATGTAACATCGGAGCA
>probe_485ca77ffd
TAGGGGGAGAAGATTACTTAAAGGGCTATCCAGTTTCGTTTTGGGACGTATTTGGTACAT
CAGGTATCCCACTTCGAATCACTATTTCCGAAATGGGACCGATGTTACTTTCTCGTTTAC
>probe_bd3077b0dc
GTGGTTAATGCCAACCAAGTGAATGCGGTGTTATTCGGTGAAAACGGCTTAGCCCAACAT
TTGAAACAAGGTACGGTGGTGATGGTATCTTCCACCATTTCTGCACAAGATGCAAAAAAT
>probe_249cfade81
TCCAGTTAGCTCACTAGATGAAAATCATTTTATTGAATTGGCAATTGATATTGCCCAATT
AATACAATCAAGCGAATCAAATCTTAAATTTATTATTACAACACACAATCCACTTTTTTA
>probe_7acaa944a8
ATTTCTGTAAGTAATGATTTTTGTATTATTTATGCTAAAAATAAAGAAATGGGGAAATTT
GTTGAAAATATTCCTAAAAATGCTAAGGATATGTGTCAAGATGAAAATGGACATTATGTT
>probe_bdff4e416b
AGCACGGTTTATATACGGCGATTGTTGCCGGGATTGTGATTGCCCTAACAGGCGGTTCAA
GATTTAATATTTCAGGCCCAACAGCCGCTTTTGTGGTGATTCTATACCCCGTCACGCAGC
>probe_1085515417
GTGGCTACTAAGCCTTTTTTCAGCGCTTTGCCTCTACCATAAAACCACGCAATCGCTAAG
CCTGTAATGACAATCCAAAACCATAAGAATGCAGAAGACCAAAGTGCTGTTAAAAAGTAT
>probe_15ff3510f3
TTGCAGCCTACAAAACCATTGAATTTATCCGCCACTTAAAAAAGGCAAATGCGGAAGTGC
GTGTAGTGCTAACCCCAGCAGCAGAAGCCTTTGTAACGCCTTTGACCTTACAAGCGATTT
>probe_58d9e3cbac
GTTGGAAAATAATGAGTGGAAAAAAGAGCGGTTATCGCCTTAAATACACTCCTTGAACTT
TAGTTTTATCAGGTTACAATATTGAATAATCTAAGTTTGTAAGGGGGAAATATGGAACTC
>probe_9b50457151
AATACGATAATTGCAACTAGTCCGTATTTCAGCGTGTCTTTCGACATAGAAGGCACAGTA
AGATTGAGTTTTTGTCTGGCTTTGCGTTGGTAGCTACCCCAAACAATAAAGCAAAATATC
>probe_368accdd0a
ACCCGACACCTCGCAAAGTCTATGCGGATCGTTTAATTACCGAAGGTGTTTTAACCAACG
AGCAAGAAATCGAGATGTTAAACCTGTATCGTGATGCCTTAGACAACGGCGAATGCGTTG
>probe_c6190a8848
CCGCCACTCAATGCGTGGCGATTGCGGCTGATGCTTCTGAGGAAATTGAAACCGCATTAA
AAAATTACGGTTGCTACTTAGGCACGGCATTCCAGCTGATTGACGATATTTTAGACTACT
>probe_5c259acb0e
GTAGAAGACGAAAGCCATTTGATTTCGGTGAAAGACTTGATTTCCCTATTGGTAGAAACC
GTAGCCGACAACGGCAATTTATTGCTGAATATCGGCCCGAAAGCAGATGGCACTATTCCG
>probe_fdaa258421
CAATATGATGCGTGCAGGTCATTTAATGCCGTTCTTCTTCGCAGGCTTTGTAATTGCAGG
CTTTACCGATTTCAATCTTGTTGCCCTTGGGGTATTAGGTACGGTTATTGCAATGGTTTA
>probe_8e44d01ac9
TTGTCATTGTTTTTGGCTCATTATAGTACGGCGTTTTATTATCTCCACTTAACAAAAGCT
GATTGACCTTTCCTTCTTGGACTAATTGCTTAGCGGCTTCCAAACGATATTTATAATATT
>probe_cb9100b079
GCATCAAATGGCGTTTTACCTTCTTTAACGTGACGTTCTACGTTTTCAAGTACGACAATC
GCATCGTCCACTACCAAGCCGATCGCTAATACCAACGCCAGCAAAGTAAGCAAGTTGATC
>probe_e5e1d0ac88
TTCGTCTGTAGATCGACATTTTTCATTCTCCTCGACCGACAGAGATAACCCTCGGTCATT
ATCAGATCGTTTTCTTATTGGGTCAATACCGGCTCTCTTTTTTGCTCTTTCCAAATCTTC
>probe_6ebc346d54
GAAATTGCAATTACCACATAAGGCAAACAGAAAGTAATGTGTGCAATTAATAGCGAAATA
AAGCCTAGCTTGATACCTAAGATCATAAATAATACGAGCATAGATACCGCCATTACGATA
>probe_f227754d1a
TAGTGCCACCGAGTTGCTCGGCAACTTCAATATCGTGAGTAATGGTGAGCAAGCCTCCAC
CGTTTTGGTAGGCGGATTTTAACAGTTCAATCACTTTGCCTTTACTGATTGGGTCAAGCC
>probe_fed1f19f59
CTATCATTCTAGAAATTATTAATGCTTTAGGAAACAAAGAGAATATCAAGCAAGTTGAAG
CTTGTTTAACCCGTTTACGTGTGGTGTTACATAACAACGGTTTATTAAATAAGTCGGCAC
>probe_2aaf9b35f4
CATTCGCTAAAGTCTCCTGAATAGTATCAATTTTAGCCGAAACTACACTCACGGAGCTTT
CCACATCTTCAGGGGCTGGCGTCCAATCTGTCGCTACGTTTCCTTTTTCAAGTTTTACGC
>probe_8e813dd297
GGGGAACGTCTCTTGAAATCCACGTAAATAAAACTGTTATCGCAATAAAAACATCACCCC
ACTCTTTATCACCCACTTTTATCATACGATAGCATATAATAACTAATACTATATAGATAA
>probe_d72708c629
TATTTAGTAATAGACCGTTAATGATCTTCATTTTAGTTGCGATTATTCTGTTATTGGCAA
ATCTACTGATCGGCACAATGAATCCCTATCTCTACGTTGATTACTTTAATAACAAACTCG
>probe_c6dd0dd152
CGTTTACACATTACACCGGCAGTTGCGTTGGTGTAATCTTCCTTCACAATTTTGCCTTCA
GGGTAAGCACCGAGAGCCATAAACTGTGCCGGTACGGCTTGCACCCAAACACGATTATCA
>probe_3d1af35961
GGGGTGGTTTACCCGCATTCTATAGCGACGGTGGTGAAACTAACTGGAGCAGAAGCAAAA
ATGCCAGTCCGGAATGGGCTTACTGGGATAATGAATCCGTAAACTATTTTGCCGATATTA
>probe_6aaa4a11c2
CTTTTGTGATTAACAAAGAAATGTATAATCTGAAAAACAATAGTGATGAGCTGGATAAAT
TGGCAAAAAATATTACTAAAGCACTGCCGTCTCAACAGAATATTTATCAAAGAGCCTTAG
>probe_e1dd161092
GCACCGGCACGGGCAGATTCTAATTTACCTACCGCAATGCCTTGTTCAAAGCGAATTACG
GTACGGCGTGCAAATTCTACGTTCCAGTTTGCTAACGGAATTGGCGTTAAGTCGCCGTAT
>probe_3a69c2c4bf
AGCGACACCAGCTCCGTTACCCGCAGACCGGTGGCATACAGCAGCTCCAGCATTGCTTTA
TCCCGTAACTCTATCGGATCTAACGTATTCGGGGCATCTAGCAAATCCATTACCTGATCT
>probe_32d2a2707a
TATATAGTTTTGCATCTGCGTATTTTGCTGGGTCTTTATCATAAACGCCATCAACTTTAG
TTGCTTTTAATACCACATCAGCTTTAATTTCAATACCACGCAAGCAAGCAGCTGAATCGG
>probe_bf2c08f5ae
GCTTTACCAACGTTGGGCTATTATTTACACCGGTATCTGTTTTGATGAAATTTGATAGTT
GTTGAATTTTTAAATCAATCGCTTTATCTTTTATCGTTGGCTGAATATCAAATATTACAC
>probe_85002e8847
TATCTCACTTATAGCACAATGCTGGCGATAGTGCCGTTTATTGTCGTGCTGTTTTCCATT
TTTACCTTTTTTCCGATTTTCCACGAAGCAAACGAGCAGTTAAAAGCGTTCATTTATGAC
>probe_4aec50dcef
TATTTCCCGTTTCGGTTTGTTAGAAATGAGCCGTCAGCGTTTAAGCCCATCATTAAGTGA
GGCTTCATCGCATATCTGCCCTCGCTGTCAGGGAACTGGTAAAGTACGTGATAATGAATC
>probe_c10ebb9f78
TGAAATTAAAGTAGATTCAAAACGCTTTGAGTTTGAACGACCAAATAACATAACAGCAAA
AGAAAAGGAATAACAATGGCAGGCAACAGCATCGGACAATTATTTAAAGTGACCACTTTC
>probe_722405a179
GAAGGGCTGATTGCCAAATTCCAACAAGGCGGATTAGATGATGTGTTACGCACTTGGATC
AGCAGCGATGAAGACAATGCACCTGTTTCGGGCGAACAAATCAGTAATGTGTTCGGGCAA
>probe_cd385b731d
CGTAGAAAGGCATTTATGCAGATGCAACAGGCCATCTGAATTTATTTTCCCTTTTTAGTT
ATGACTTTAAAGGGGTTATTAGATTATGATATAAGTTTTAGGCTTTGATACTAAATAGAT
>probe_b58f7bfe7b
GAGCAAAGCATTGAAAATGTAATGCATACCGGTGTCGGCAGTGCCGCGGTGGTAAGTGCC
GTTACCCAAGCAAAAGATTGGCAACAAGCGGTCAAAAACTTAGCAAAATTTGCAAATGGA
>probe_3854610e85
GTATTTAATTTTACCCTGCCACCGATGATTTTCTTGAATATGCTAAAAAGCCCGTTAGAT
TTCTCCAGCCAAATCAACCTGATCTCGACCGGAGTCGGCGGTTCGATTTTGATCTATTTA
>probe_598f44d58d
AGCCTCGCCGTATAAGGCGGAGAAATAAGGCGCATCTTCAATTGATACATCATCATATAA
CTCAGAGAGTAACACTCCACCAAAACGTTCTGCCAACTGGTTTAAGCGGGCGTCTTCCGA
>probe_ffbfb7d632
GGAAATGATCTTTATCCTGATTATTTTCGGTGCAATTTTCTATTTTATGATTTATCGTCC
TCAGGCAAAACGCCAAAAACAACAACGTGATTTACTGGCAAGCTTGACAAAAGGCGATGA
>probe_3a6d9484a7
GCAAAAGAAATTAATAAAACCAATATTCATGAGGAAGTGAATAAAGTGGATATTGAAAAA
ATAAAAAGTGATGTCGAGCGAGATTTAAAAACGGCAACGGATTTTGTAGAGACCTTCCAC
>probe_63e5e9fd5e
CTGATAAAGTGCTTCTTTTAATCTTAGCCAAAGCGATTTATTACCCAATAAAAATCGCCC
TTCCAACATATTAGTGGCAACCGAAATTTCTGCTTTCCCAATCTGAATACATTCTTCGAG
>probe_2f980d753d
TTATTCAAGGATTAGAGAAATCAACCGGCAAAAAAATTGGGATCTATCCTGAAATTAAAG
CCCCTTGGTTGCACCATAAAGAGGGTAAAGACATTGCACTCGAAACCCTGAAAGTGTTGA
>probe_5b3f44efe1
CTTAGATTCTTTTATAGTCTCTTATTGTCTTCTTTAGTTGCATTGTATCTTAGTGTTTAT
GATCCCTAAAATGATCCCTATTTTGAAAACGGGAAAATTTAGGGATCATAAACTTCGATA
>probe_67a916d562
CCCAAATGCCATATAGCCTTTAAAACGCTCTTCCAGCACCAAAGATTCTTTACTGATTTT
TAAGGCTCTCACCGTTAATAGAATAAGTAAAAGTACGATGCAAGCAATACCAAAGAAACC
>probe_7e8155309e
AAGCGAAGAACTCGAACGTGGAGCTGACAGGCATTGAGATTTCAGCCTCAGCTATTGCAA
GTGCGACCAAATCGGCTGAAAAACTCGGCCTAAAGCAGGTAAAATTTGCCTCATTAGATT
>probe_af0e4435d1
CAAACCAAAGGACAACGCTTTAAGGACGAAGAGCTGATTGCGATTGAGCAGGAATTTGGC
GTAAGCCATTGGAGTGATGAAATTAATCGTCAGCTTGGCAAGGTGGCGTTTTGTGTGCCG
>probe_44fdd101d8
AATATGAATTAGCTCGAGATTTAGTCGCAAAACGTTTCAATGTGGAAACTCGTGAAGCGG
TGATTTGGACAAGCGGTACAACCCAAAGTATTAACACCGTGGCTTATGGCTTGGAGCATC
>probe_a5e1147fcf
TTTTGATTATTTGTAGATTTTGCTCAATATGCGAAAAGTCGGTGTTGTCTTGAATGTTAT
CCAAGTTCATCACTTCATTTTTGATATAAAAATCCAACTCTTGATTTAAAAACTTGCCGA
>probe_34aa8166ad
CTGTGCAACTTTTGCTTAGGGCTTTAATCATCACACGTTTATGCCATTTTTTGAGGATTT
CAAGCATATAACTTGCATCTCCAGCCTCTAATGCAGAGACATTTAATAATATTGTTGGTC
>probe_2e4dbf54a2
TCTGGGTATAAAACAAGTGCCCATTAATGATGATGAAATTCGTATTTCAGCATTACTAAG
AAATCCTTTTAACCATATGGCAGTAGCCTATAAAAAATCTGTGATCGAGCATGTTGGAGG
>probe_ad42430030
GCCGAAGAGCTCCTTATTCATAGCCAATCCTATTTTATCGAGTGGTTTCAACAAGGCTAC
TCTTTCCATCAATTTGCTGAAAAATTTGCACATCAAGGACTTTCATTATGGTCTGCTGAT
>probe_c36cd2ee18
GAAAAGCAGATTCAGCGTTGGTTTAATCCGGATAAAAATTGGATTGAGCAGGCACTAACT
TGGGCGGAGCAGCCGAATCAGCAAATCCTGAGTTTATTTGATAAAGCTTATCCTTTCTTG
>probe_f6a1839339
TGAGCATACGCATTTTAGCGATAACAGCCATTACGGTTTCCGCATTCAGCTCTGAATTTT
CTACGCGGTGGATTAACTGCCAGAAACCAAAGCCGGCATTACCACGAGCACGCACCCCCC
>probe_b370244cd8
CGTCAAGAGCTGGGAGAGCTTAATGACAGAAACCACAACAAAAACCGTGATTGCCTTTGA
TTTTGGCACAAATAGCATCGGCTGTGCAGTTGGACAAAGTATTACCGGCACAGCTCAAGG
>probe_2ea6be1cdc
TTTTGTACTTCATAGAGTTTTGCCGACCAGAAAATGCCGATTGGGTGTTCTTGGGCATCA
ACCGCTTTGGTTTCCAGTGCAGTGTAAAGCTTGGAAAGCGGCATTGGCACCGGATTTGCA
>probe_cb532aa656
ATCACAAAGAACACAATCGCTAGGCAGACTGTACCTACTGCGGCAGTACGACCTTTGAAG
AAGTCGGCTAATGTTCCCCAGAATAAGCTACCGATGAATGCTCCGGCTTCAAACCATAAG
>probe_0c2905ae8d
AGGGGCTGAATACGGTATCACTTCTGATGGTGTATTTGCACTAGATGCTTTACCGAAGTC
CGTAGCAATTGTGGGGGCAGGGTATATTGCAGTTGAATTAGCTGGAGTATTTAATAGTTT
>probe_d8e5dec63b
ATTCAATCCATAATGTTGCCCAATTGCCCAAATTTCATCATCATCTTCATTAAGCAATAA
AGTATAATCTTTAATCCGACCTCGAATGGCTTTTTTAAAGTTATTAAGCTGATTTTCCAT
>probe_76955a0d76
CCACAATTTTTGTTTCTGCCATAAGCTGATTGCCCGCATAGCTGCCTCTAAAAACGCAGG
TGCATCTGGGTAATCAAATACAAATCCGGTGGCACTGCGGTTTTCAATGCTCTCTTTATG
>probe_b1d112bb25
AAAGAGCAACATTCCAATAAATGCCGGCATCACCTGTCCAAGCAATATCTGCATAATTCC
TTGTGAATAAGGAGCTGCAAGATAACAAATAATCGGCACTAATGCCATTAACAGGGCTTT
>probe_d7cb719b90
TTATTTCTCTGGAAGAGTATGGGTATGACAAAAATTTCAGCCAATTAAAACATTGGGTAA
ATACAACTTCTGAATTATCTAACCGCTCGCTTATTCAAGCTATACAAGAGCACCCTTCTC
>probe_1fad3ed0f0
ATCGCCACGCAAATGACGAGCCAATAACATCGCTTGGATATAAGGTAACAAGCCGATTTC
CACTTCTTCCTCTAAAAATGGGTGGATGATTTTTTCTTGTTTTTTCGCTTGCAAGGTTTG
>probe_4e58f61fe3
GGTGAAGGCGGTAATTTAATCGGTTCTCCCTTAACGGGCAAGATTTTGCTGGTGGACGAT
GTGATTACCGCAGGCACGGCAATTCGTGAGTCGATGGAAATTATCAATGCCAATAATGCC
>probe_98caf6bd2e
CGGCAAGAAAAGCATTTTTAGTTAAAAACCATTTATTTAACATAGAATGTTCGAGTGAAG
AGAATGTTTCGCTTATTTTACTGCAATGAATAAAATTAAATTTGAGCTAACGCAAGAAAA
>probe_80d5fe3eb9
TATATTCTTTTGCACTATGAGTTTACCTAATATCTCTTTTCTACTTTTCTTTTTTCTAAA
ATAGGTACAATAAATAAACTGGTTAAAAAGGCTTACTATTTTACCTCTACTCTTCACTCA
>probe_96d1d8e716
AGGCTCAAATTGAACATTGCATACGGCAACAACACAAAGATAAGGGCAAAGCACCAATAG
CCCAAACTTGGTTCGCCATTAATGAACATTAAAGTGCCAAGACCGGCAAAACTCACGCTG
>probe_a80b2be0c3
CTTGTTCTTTTGCCCAAAAGTCTGCCAAGCCTTTTGCACCACCACGCAGATAAATGTTGT
TAAATAACTGTGCTTTGGCGTTTTTGTCGTCCAAAACTTCCACAAATTGAGCATAGCCAA
>probe_1b0b1031d0
ATTTAAACGATCATTACGCACCGCTTGCGACACAATCGGGTAAGCACGAGAGTCAATATC
GACACGAGTAATAATCGCACCGGATAAGAATGCCCCTAATGTGCCACTCACCTGCTGCAT
>probe_875d3fc40d
TCAACCACAGTATAGCTTGGGGCTGAAACAGCACCATTTGCATTTACACTTGAATTACCA
CCTAAAGCGGTAGCAATAGTATTTGCCGTATCGTAAAGTTGGCTACCATTAACTGCATCT
>probe_6ef64c4088
AAACGGAAATTCAAGCTGGGCAGGGGAAAAACCGCCGCCGTTGTCTTCGATTGCAATTTC
CAGCCCGTTTTCGACCGCTTGTAACCGCACCGATATCTCGCTTGCACCGGCTTGCAGGGC
>probe_e326f1782a
TCTTATCATTACCGTTAATAAAGGCATCGCCGCTACAGATTAAGCCTGAAACCACATTGT
AACCGGCTTTTTTCGCTTCCTTTTGAGCTAATTCGACTAATTGCTCGTTTGGCGAAAATG
>probe_19f2185b8b
CATACTGTTTAGCATGCTCAAGGGCAAACGCCATTGAAGTAAAGGTTTTACCACCGCCCG
TTGGCACAGTCAGAGAAAACAGACCTGTTTCCTGTTTTGCTTGAGATACGGCATAATCCA
>probe_6ab04cda2a
CAAATGGTTGTCCATAGCCTTTTTTATACTTCCCAACACCAGGCGTAATAATTAAAGGCT
CTTCCACTTTACCTATACAACTTGTCATTGGAACGTCTCCAGCCATAAACCAATCTAAAC
>probe_9d9f910271
AAATTGCTTGCTGATGCTCGCATTTTCGTGACTTTTGCCGATATTAACCAAACTCAAATC
GACCAAATCAACCAAAACAAGCAATACGGCGTGAAAATCGTGGGCGATGACAGCCGTGTG
>probe_28d1dd2f25
CAACGGCTGATGCAATCGCTCAACGGACGGATTGTATTGGCGAACGGGGAGAACGGGGCG
AAGGTAGTGCTTTTACTCCCTCAAATATAAATGTAGGGGCAGGTCCTGTGCCTGCCCGTA
>probe_b67cd1026f
ATTACCCCGTTCAATTTCCCGGCAATGGTACCGATGTGGATGTTCCCAGTGGCACTTGCT
TGCGGTAACACTTTCGTTTTAAAACCGTCTGAAAAAGACCCAAGTGTGTCTATTCGCTTG
>probe_cc14a9ea26
AAAGCACAACATCTAATATTGCCATTTTTGTGATCTCTCTCGAAAAGTTTAAAAAATTCG
TTTGGCTATTTTAAACCTTTTCTTATTATTAGGGAAATTTTGAGGATGAAAATATGGCAT
>probe_4a8027ed0f
CTGTGGCACAAACGGAGCCGGCAAATCTACTTTACGTTCTTTCAATCAAGATAAAGTCGA
GATTGTGATTGATTCCGATAATATTGCGATGCAGATTAACCCACTCAATCCAAGATTGGC
>probe_3a859d3374
ACCCACTCGACCAAATCTTTCTCAAATAAACCACCGATAGCCATTAGCATTAGGCTTACG
GTACAGTTTCCGCCTACAAATGTTTTAATGCCGTTTTTTAAGCCTTCTGAAATCACATGT
>probe_0c3ffb557d
AGCTCGGCTGATTTCAGCAGTATGAAATTTGGTGTAATCGGTTTAGGTAGCTCCGACTAT
GACACCTTCTGCAATGCAGTAAATATTGTTGAAGAAGCTCTCAAAGCGAAAGGGGCAAGC
>probe_728282581e
CCGGCAATTACAAGGTTGCGTGCTTGAGCGACAAAACTACCACCTGCAATTTCAAGCCCG
ATTTTACTTTTGCGATATTCCGCATCAGGGCAGAATTGCATTAGATATTGGCGGGCAATG
>probe_ef577e2cc2
TCCCTCGTAAGCAAGAGCTACTGGACTATTTAGATAAATTATCCGCTCGGCTTGAAATAC
CGATTCTGTATGTCAGCCACAGTTTAGAGGAAGTAGTTCGATTGGCAGATCATCTTGTGC
>probe_f6b66c6c4d
TGAAGATCACGTTAAGCTAGGCGAAACAGTTAAATATACCTCTACTGATAAAAACATTAT
TACGACCGTAACGAATAACCAAATTGATTTTGCGTTAAATTCAACTTTAGCTATTGGTGG
>probe_a9ac84c395
ATATAGGTGAACAGTTAGGGTTAGCAATTCATTTTATTTTTTCGATGTAGATCGCAAAAA
TAGAATTATGCTTGGCACAAGCGAGGACGCTTACGCCATCTTTACTCCAAAAATGTGAGA
>probe_bfa4b8ad75
AATATCCACGGAAACCGCTTTAATGGTAAGGCAGAGGCTTTAAAAACAGACGATCCTTAC
TTTGGTAAAGATAGTAATACAGTAGAAGGCGGTTTTTATGGCGATAAAGCTCAGGAACTT
>probe_87fb8b2854
CGCATTTGGATAACGTAAACCAAAAGAGAAAGTTAAACCTTGCTCGCTTTCGGAAACACC
ATAGTGAGCCATTCGAGACGGCACATAAAGCACATCACCCGGGTTCATTACCTCGTCCAT
>probe_d7d93c939c
GCCGAACTCTTCTACCAGCTGATCTACCGCACAGGCAATGCAGTCGTCAATCAGCTCCAA
TACTTTGCCGAACGGGGCAAAATATAAGCCCAGCTTGGCTTTGTTCGGCAGTTTTTCGTG
>probe_bfc0913625
TTTGGTCACGCCGATTTGATCTTGATGTTGCAGGTGGTATTCTGCCATTTTTTCCAACAC
CCGTTGCTGGGCTTGAGCTTTAAAATCCGAATTAAATAACCATTTAGACGAGACATCAAA
>probe_9330845158
TCCGAAATTGGGAGAGTTATAAATTCGGCAATCTCATCAATGTTGATTTATTAAGTAATT
ATGCTTGCCAAATGATTTTTGAGCAATTTGGCTATGATGACAAGAAGCACCTTGAGTTTG
>probe_8934b878da
GCACCCATTTTCGCTTCAAATTCATCACCCCAACGCTCTTCAGCGTCCATAAATTGTTCT
TCGGTTAATAACTGATTTTTCTCTAAATCGGTCATTCCCGGTTCAGTAACTACATAAGAT
>probe_92597bd765
CCAATTCTTTTGCCGTTTTAGTATTAATTGAAAGCTCTAATTTGCTGACTTCTTGGATTG
GAATTGTACCTGCTTTTTCCCCTTTTAATACACGAGCAGCAACTTTACCGGTTGCCACAC
>probe_933f91b4aa
TACCGCACATTAACTAGTAAAACAAAACGCATCTACACCCTTTCAGGCAATGCAGGTAGC
GATGCCGGCGATGACTTCAGTGCTGCTGAATAATTTCTAATTTAAAACCACGAAGTAATT
>probe_1fac97907f
CTTAGGCTATAAATATGAGCTGGAAGGGGTAATGTCACCGCCTAAAGAGGATTTAGAGCG
TATCCAAAAAATCATTGAAAGTTACGGGCATACAGTCAAATTCTAAAGACAAGCGGTCAT
>probe_891b8fc5e6
GCCGGTAATTTTGGCAAATTAGTTCTGACTTCAAAACCAAATTTAGCGACTAATTGTTTA
AAATGTTGATAGAAATTCGGGCAGGCAATAGCCTGATTTTCGTTCCAACGTAACGCATCG
>probe_6c8cae23e3
TTTCACCACGCCACGGTAGTCAATCACATTGACACCGGCATCAATACGGACTTTGGTCGA
AACACCGTCCACCGTAAAGCCGTGCTGTTGCTCGATGTAAGGGCTATCCACCCCGTCCAG
>probe_6b90b94e0d
AGATGACCGAGAATCCAACCTGCCGATCCATTTAGGGCAAGTGATTTCCCGAGGCGATAG
AATGGAATTTACCATTCAAAAATCGGTGGAGCTGGGGGTAAAAACTATTACCCCACTTTG
>probe_0539d5ff77
TTTTTTCGACACAGATCGAAAAAATCACTTTTCGTACTTGCAAAAAATTACGCTTTATTA
CTTACAATCACTCGCAAGCTATCTAAGCGATAATTTGCCGTTTCAAGTTGGGCAAGGGAA
>probe_ff222ebc86
GTTTTGTTCATTTCTGAAAGCGCATTATCCATTCGACGGGCATTACGTTCAATGAGGTTA
CGGTGGCGTTTTTCACTATGATGCCCAATTTTTATTGGCTCACCTAGTCTCAAAAACTCC
>probe_03d1d665bc
TCAAGTAACCTTTATCAAGTAAGCTATGGACCACTTTCAACCTATGCACTACCTGGTGAT
AGTGGTTCAGGTTCTTACGCCTATGATATGAACGAAAAACGATGGGTATTAGTTGGTGTG
>probe_c0abe4b8b1
GGCTTAAATGTAGATCGTATTAACCCATTATATGCGTAATTTCTAATACTCTCTCCCTTG
ATGGGAGAGAGGCAGCTAAAGGTTTCGTTTAGAAACTTTTAGCAGAGAGGGTATTAGTTT
>probe_3cb0a03723
GTTGAGCAGGCAGTTCGTCAGTACTTGTTCCAGTACCGTGGCGTGTAAATTAAGCCGAAA
AGTGCGGTCGGCAATCAGCGAGATTTGTGCATTCTGGCGATTTTCCACCGCCACAAACTC
>probe_5a11eca4c6
AATAGGCTTTAATACGCTTTGCCAGTAAGCAACATATTGATTACGCTTTATATCATAATT
AAACAGATTTACCCAAAATCCAAAAGAAATATGAGAAATTATGTCATTTTCATTATAGTT
>probe_4f1f34a447
TTGCAAAAGTGCGGTAGAATAACCGCACTTTTTACCACTAACTAAAAAACCTGTAAGTGT
TGGCTTACAGGTTTTTGTTTTGCAAAAAATAGCGTAAATTTGACCGCTTGTGGTGTTATT
>probe_04504c6685
GTATAGATCATCACCACAAACAATGACAGCAGATAAGCCCCTTCACGCACAATAGTCACT
AAAGAATGAGAAGCAGAACTCGCCACCATTTCGGTATCGTAAGTCACTCGTGAGAGCAAA
>probe_b1bbb1fbcd
TTGATGTCGGCACGGGGCCGGGGCTACCGGGCATTCCGCTGGCGATTGCTAACCCTGATA
AACAGTTCGTGCTACTAGACAGCTTAGGCAAACGCATCACTTTTATCAAAAATGCGTTGC
>probe_ba68d670d5
TAATCCGTTCACAAGGCTTTACCGATGTGCGTGTGGTCGGCAAAGATACCCCGTTTGAAG
GCGTAACCTTAACCCGAACTCGTGGCCAGCACGGCACCGATGCGATGTATGCGAACCCGA
>probe_c43a96cd46
TTCAAACACACCTTTGCGTAAACGCAAAATAGATAAATCGAAAGTACCGCCACCTAAATC
GTAAACGGCAATCACACCTTCTTGTCCGCTTTCTAAACCATAAGCAATCGCTGCTGCCGT
>probe_a3697cb26e
TAATTTGTGTTTTAGCAAATAGTTGTCCAACCGCTTGGTTTGATCTTTAAGCGCAACTGT
TTTCGGATCTAAAATAAACACTGAAATTAAAATAATTGCTATCGACACTGCAGAAAAGAG
>probe_604d8f79cd
CCAGCAACACCGCCTTTGCCATCGGCTATGAACCTAACGCTACGGCTATCGTCGAAAATG
CAAGCATTACCGCATTAGCACCAAACGGCGGCTTGGCATACACCGGCACGTCTAAAACCC
>probe_01b22d48c9
CATTGTTTACTAATAAATCAATTTGTTGCCACGCTTTAGGGCGGCTATTCAGTGCTTTTT
CCACCTCATCGGGCTGTTGAATATCAAATGCAAGCGGTAGAAATTTATCGCCAAATTGTA
>probe_b8c18186ac
ACGGATCACCGCCCTGTATCTTACAATCTTCCATTCGGGCTTTGAGTAATGGTTCGTCCG
GTGAAGTGAACGGCAATTTATCAATAATCACCAACGATAAATCATCGCCTCGCACATCAA
>probe_7d52475c03
CATCACTCGGCTGATAATCGCAGCCCCTGCATTACCAATAAGGTGCTGAATACGGTTTGC
CGCTAATAGCAACAAATAGGTAATAAAGAGTACCAAAAGCATAATGCCGGCGGTGATAAT
>probe_5106cfee6e
CTTGGGCTATGGAAACAATGTCTTTAACCGCATTAAAAGAAAGAAGTAGCATACAACTTT
CCGGTGGAGAACAACATCGAGCGCATATTGCTCGAGTGCTGGCTCAACTCGTTCCTGAAC
>probe_f92c449131
CGATAAAATAGAGACAAACACCAATGGCATTACGATCATTTGTAGCAAGCGAACATAACC
GTTACCAATTAAGTTAATCCAATCAAGAGTTGCATCAACAGTAGCTTTTTCGTAAAAAGT
>probe_65e0e03009
GTGATAAAAAAGCATTTAATTTACTTGTTGTACGTTATCAAAATAGAGTAGCCGGTTTGC
TGACTCGTTATGTTGCAAGAGATGATATTCCGGACATTGTGCAAGAATCTTTTATTAAAG
>probe_329214d164
ACCGCGTTGTGCATCTTGTGCCGCTTTACGGTGTTTAATATTTGCCCACTTACTATGGCC
TGCCATTCTGTTGTTTCCTTATTTTGATGTTAAATATTCTTGTATTGCTTGGGCATTGTT
>probe_9b86150e70
TCGCAAAGTGTGGCGTGAGTGTTGTGCTGAAAAAATCAGACGACCACGTCCTCTTTTTTA
TGCGTTGCGATGAAAATTGGGGCAACATTCCAGACTACCGTGAGTTGGTTACATTCTTTA
>probe_1a0dea01db
AGCACGACCACGATAGAAAGCGGAAGTGATACCAATATTATCGGTTCACAGGTACAAGGC
AAAAGAGTAACTGTTAATGCAGAAAATCTCAATATCCAAAGTTTGCAAGATACAGCGAAA
>probe_f8cd51488f
TAAACAAACCGCAAAATAATAGTCGCAAACGACGAACAATACGCTTTAGCAGCTTAATAA
CCTGCTTTAAAGCCTTATCTCCTCAGCTTCCGCTCGTAAGACGAGGGCAAAGATAAGTCA
>probe_5118da3fb3
TTGGATTTTAATGCTAGAGTGCGTTGCCTCACCGTTGATATAGGTAAAATAACTGGCGTT
ATCAATGCTAATTTCACGGTCAAGGGTAACTTTTCTGCCATTAATCGCCAGTACACGTCC
>probe_57326881c0
CAAAGGTTAATGTTCTGAACGATTCAGGTAATACCTCATTGTTTTTAAAGTGCCAACCGC
AGGCGGTAAGAGCAAAAACAGCGATGAGAGAGAGTTTTTTAATCATAATGAGATTTCCTT
>probe_0427b6cfa9
ACTATTAATTTGCCGTTCCAGCTGGCGTGAACTCCAATTATTCTTACAACTTTCAGCCAA
ATAAAATTCCCTTTTGTCAGAATCGGAGATTTGAATTAGACGACGATATTGTGTCCAATT
>probe_9b6ade472d
TTTTGCGTGACTTCAACATATTGCTCACATACTCTAAGTGCCATATCACGGCTTTCCAGC
ACATTCATACCACCAAAAAGCGTAAACGGTTTGTGATTAGCCACTTCAATATTGCCAACT
>probe_fcc7da437a
CGTGCAGGCGGAAAGCACCGAAAACAAGCCGACATTTGCTATTCAGCAGCATTCCCTTAA
GGTGTTATTGGTGGAAGATATCGAAATGAATGTGGTGGTTGCTCGAGCAATGTTGGAAAA
>probe_1ad9bb267f
CAGCAGAACGTACATCAATCCAAATGCCCGCTGCTTTTTCAGCCTGCACTTGCTGAACTG
ATGCTTGTTTAGCACTAGACATCATTGGCATCATAGCTGCAAAGCCTAAAATCCAAGCCA
>probe_eb0f2d762b
ATCCGCCAATGTTCCGCAGCATTTGGGTTATCCAAATAGTGCATCGGGTTCATCCGTTTC
ACGATTTGCGGATCGGCTAAATTGAGATCTTTATTGGCAGAACGTTCCGCACTATAAAGC
>probe_3ba796bae9
GAGTGAGAAGAAGATTTGACCGTAAGCGGCAATCCACACACTTGGATCAGCCAATTTTTC
CCAGTTTGGGGTAAATAACGCATCTAAGCCTTTCGCAGCACCCGGTAGGGTTAATGAATA
>probe_494b4959eb
AAGCACAGAGTTCAAAAACAGTCAAAGATGAAAGCGGCAACCCAGTTTTAGCCACAGGTG
TAGCGTCATTACAAAGCGGGGTGAATGTAGGTTACGGTTCGGATAAAGGCAGTCAATCCA
>probe_234e2ca3a9
AAACGTGCGGCAAAAATGCTGGAAGATCAAGCATTACAGAAAGTAGTAGATAACCGCTAC
GCTGGCTGGAACCAAGATTTGGGCTTACAAATTCTAAACGGTAAAGCAAGCCTTGAAGAT
>probe_de80c384ec
AGAGCAAACGACATCTTAGCAAGCATAAAGAAAATTCAATTATTTCATCTTTCTCTAGAC
TTCTAAACTCACTTATCATCTCTTTGTCATTAAGCTTTACATCACTTCCTTTTTTATAAA
>probe_11e9079769
TTATATAAGTAGCTTTCAGGAATAGGAACAGCTGGATCTTCTACAGTAGACTGCGTTTCA
ATGATTTTCTTTAGCCCATAATCACTTTTATCGTTTTGTTCGTTAAAAAGATTAATTTCT
>probe_e60ca143a4
TAGGTTTTGCGGTTTCAAGCATTGCCTATGCGGATTTAAACACTAACTTCAATTTATCGG
CACCCCAGATCAACGCACAAACCTATATTTTGATGGATTACAACTCCGGTGAAGTTTTAG
>probe_ba2ea5f24e
AAAAATGCGATCCACTCGAGGATCGGTTGCAGCAAGTTTTACTAAATTAGTATGGTGTTG
ATTCCAGAGTGAATCATCAACCCGCTCGGTACTACGGTTTACCATAATGGTGGCAAGCCC
>probe_db668b5f3e
ATAAGCCAAACCCTCTACCCGATGCGTGTGCAGACCATAAACGTAAGCTGTTAGTTGAGG
TGGTCTCAAAGCCCGGGATCAGTTGGTCGTGAGCTTGAGCGGTAATTTCTTCTTCCGGCT
>probe_3a1c322951
ACGGTGTTTGATGAACTGGGCGTGAAATTGCCGATAATGATCTCCGGCACCATTACCGAT
GCCTCAGGGCGAACGCTGTCAGGGCAGACCACGGAGGCGTTTTATAACTCGCTCCGCCAC
>probe_ca025b5c03
GCAAGTTTCAAAGAAAACCGAATCCGCCCCTAAAAGTGTGGAAGATGAAGATTATCGCTG
GACGTGGCTCAATCCTGAATTAGAAAATCAAGCAGACAGTGCCAAACCTTCTGATATTAA
>probe_d0e8ba2056
TGGCAGTAATGTTTTGTTGAAACACGAATTGAGCCAGAGCTTGTTTGGCTTTGTTGCCGT
AAGGCTGCGCTTGTTCGGGGGCATCAATATGTTGTAGCCTTATTTTTAGTGGTGTTTTAT
>probe_ecc95b6b6a
TGATTTTATGGTAATGATTCAGTAATTCAGCAAGTAAGGTAAAACCGGCAGAATCAATCC
GAGTGATTTCTTTTAAATCCCAATATAGGCTTTGTTTCCCTGTTGGAGATAAAAAAGAAG
>probe_cc7237ab83
AGCAAAAACAATCATTACCACAAGATGAAATGATTTCCGGACTATCAAAACAAATTGCAG
ATTTACGTGTACGTGTTTTTGATATCACTGAATTTAAAGACTCTTTTGCGGACATAAATG
>probe_91f80fd816
GTTTTCGTGATTGGTTGGTGAGTGAGTTCGGGCTTGAAAAAGCCGATAAAGCTCTTCCCC
CACACGAAATTGATTGGCTGAAAGAAGAGGCAATGCGAAGCCAAATTAGCAAACAGGTAC
>probe_30a0f89fed
TTTGTTTAACCTTAAAGCAAATTTAATTTATTCAAACTAAACATATGATGAAACCCAGCA
TTCTTGCTTTAGATACTGCAACAGAGGCTTGCTCTGTAGCGTTACAGTATAACGGAAATA
>probe_5db631da94
ATTCATTGATACTTAAACCGTCTTTCACAAAGTGGCGAGGAGCGTCCATATGTGTGCCGC
AATGATTCGGTAGTTTCGTGATAAAACTGCTAAATGGCGTTTCTTCACCTACGTCTGTGC
>probe_5d63194512
CGCATCACGGCGGATTGCACGATAAATATCCGGCTCGTTTTCAATAGAAAGGTTGATGGT
TTTCGCATAGCAACCACCTTCATAGTTAAATACGCCGTTTTCGTCCCAACCGTGTTCATC
>probe_6c7a5fc94f
GCGGTTTACTCGTTTGCACGCAAAATCGGGCAAGCGCTTGCTGGTGGTCTCGGTGGTTTC
GCATTAAGTTATGTCGGCTATGTCGCCAAAGCACCAAGCCAAAGTCAGGAGACTTTAAAT
>probe_f4a230e182
AAAATCACTCTTATCGATATTTGGGGGAGAATGATGAGTTCCATCTGTAATTTTTAGGCA
TATATCCCCCAACCTCACCCACACCCAACTCTCAGGAATCTCAAAAGGTGGTTCAATGGT
>probe_63c808effb
CAGCTTGCCGGTGTGCTGATTGCGTTAAACCGTAAAGAGAAAGGCAAGGGCGAGTTGTCT
GCGATTCAAGAAGTCGAACGTGATTACGGTTGCCAAGTTTTCTCGATTGTGGATTTTGAT
>probe_fe27fdeacc
TCTGATTGATAAAGTAGCAGCAGGCGATATTCGTGATTTACCTCGTAGCCAAGATTTCAC
GGTGTTAGACGATGAAGTGGTAAATGCTTATATTGAGAAAACCGCCTCACTAGCCAAACG
>probe_ca095ad99b
GTGCAGTAGGTGGTGTCGGCTTGATTATTGTGGAGATGACCAATGTGGCGCCAAACGGCA
GAATTACGCCAAACTGCTTAGGCTTATGGAACGATGAACAACAACAGGCATTCAAAAAAC
>probe_284fab538e
TAGTGAGCATATTCAATACCAATTTTTGAGCTGTGCCGGATTTCATACGGCTGGAACCGG
TTAGCACTTCCGGCCCGACAACGGTTTCAATCGCAATATCCGCAATTTGTGCCATTGCCG
>probe_1658d59a72
GACAAAATCACCCCGTTCAATACTGAGATTGATATTTTTTAGAATATGGGCTCGGGTTTG
CCCCAAGCCAAAGTATTTATTGAGATTTTCTATTTCAATTAATTTCATACAAGCGGTTAT
>probe_e0738c5bc3
TCTAATTGGTGTGCTGAAAAATCTTTTTGTAGTTGAGTAAGATTTTGTTCAGTTTCTTTC
TTATCTAAAGTAGGAACATTAGTAACAGATTCCTTTTTTGGAATAGAGGATACAGATGTA
>probe_5e7a473834
TAAAATGGGCGAAGCAGCTCGTAAGGCAATGAAACCGGCTGCGGAGAAAGATCAAAGTTG
TATGGATTGCCACAAAGGCATTGCTCACCACTTACCGAAAGCCGATGAAAATGCACTGAA
>probe_63a27900eb
GAGCATTCACTTTGTTCGGATCGGTTACAGGATTGCCATCAACATCAACTGCCCAATCTG
GTGGAATAGATTCGCCACGAGAACGCTTATCTAAAATTTTACCCCAAGCTTGAACGGTCG
>probe_d7ea01a343
TTAAAGCAAACGGTGACGAGAAGAGCCTGGTGAAAACAGGTGATACGGTTCAGTTCTTAA
ATGGTAAAAACATTGAGATTACCCGTGATGGGAATAACATTACTGTTTCAACTGCAAAAA
>probe_d66ed5aeaf
CGTTATTATCAATAAATTCAATGCACCAGTAGATGATTCAGGTAGAACCCGTCCAGATTT
GACTGAAATTTTTGATTCATTTCAACACTCAAATAATAATGTTTCAGAAGTCGAGCATCT
>probe_215a159957
AGATGAAATCTCACATACCTCTTTTGATAGCGAATTTAAACTCTTTCCGTTAAATAAAGC
AAATTTTGAGAGTCAAATTAAAGGTTCTTTATCATTAGGGTTGTTTATTGAGAGTTGTTG
>probe_a9713a8f7f
GGCGGAAACATTTACCTTGGCAGCAAAATAAAACGCTGTATCAGGTTTGGTTGTCGGAGG
TAATGTTGCAACAAACTCAAGTAGCGACCGTTATTCCTTATTTTGCACGTTTTATGGAAC
>probe_84906f41b5
TTGCGAAATACTTTACACAGTTGGAAAATCGGTCCACTCCCAGCAGCAAGTAGTCGCTTC
ATATGATATTCCGGGCTGGTCATCAGATGGAGTGTTTTCGCCTCAGGGGAAAAAGGCGAT
>probe_0bea629f3c
CAAATGCCTGTGAAACTTGAATAGCTTGAGTTGATTTTATCGGGTAAATATTGAGCTCGG
TAACTTGCATAGAAAATCCTCCATTTGGAAATAGGATAACAATACCTGCAAGCGGTCGAA
>probe_8d2a1d2b6c
TTTATAACTCTCCCAATTTCGGAATTTGGCTTCAAAAGTATATCTGCCAAAATCACCATA
TCCACACATACCACGACCATATTCAGTTGTCATTGAACGGATAATGATTCTTTGTCCATC
>probe_3f513c4445
TTTAAGCCAATGATTGCTTTTTTAGCTAAATCTACATTGATATATTGCGTATAGTGCATA
CCGTGAGCCCCACCCATATAGGTGTAATGCATCATAGTGAATGTAGCAATATTATTGCGT
>probe_fc84280f5b
GTCTCGAAAAAAGCCCGTGAAGGTAAATTGACAGCATCTGATATGCAAGGTGGCTGTTTC
ACAATTTCAAGTTTAGGCGGTATTGGTACAACGCACTTTACGCCAATCGTGAATGCACCG
>probe_d5ddebe1e4
AACTCAAAGTACCTTGTGCGTGCCCGCCGTGTTTTTTGACCGCTTGTAATGCGGCTTGCA
TATTGCGAGGGTCGTTGAGGGCATCAAATACACGGAACACACTCATACCGTTTGCCACCG
>probe_70309df7a9
GTAAAGATCAACCTGATGCTCTGTTGCATCCAATCCGTCAAATCTAAGGGTTAATCGGGT
TATTTCTGTTGGCATTGTTACTCCTTATTAATTATCTCGGCGGCTTAATAATGGCGGCGA
>probe_90811d4875
AAAAAATTGGTTGAAGTTTGGCTGGAACAGAAATTGCTGACCGATAAAGTGATTGCCGAT
TTGAGTAAAAAAGATCTGACCTTATTAGAGCAATTTATCCACCATTGGCATTTCTTGCCA
>probe_30bf37627a
TTGAGAAATTTTTAGTCAATTATTCTATTCCTGAAAGACATAATTACAATGTCAGAAAGC
GAGTAAGTAAAGAAATTATCTTCTCTCAATTATTAGAATCTGATAGTTTTAGTATGCCAG
>probe_2ef7387ad2
TAATTGAGAGAAGATAATTTCTTTACTTACTCGCTTTCTGACATTGTAATTATGTCTTTC
AGGAATAGAATAATTGACTAAAAATTTCTCAAAAAGAGTTTTTATGGTCTCATCGTATGA
>probe_c20ce5629b
AATTTCTGCACCACCTAAACGACCGCTAACTTCAACTTTGATACCTTTAGCACCTAATTT
CATCGCGTTTTGAACTGCTTTTTTCATTGCACGACGGAACATCACACGACGTTCAAGTTG
>probe_3c1c28d202
ATCAGGTACATCTCGTGGAATTCGCATTTTAGTCGAAGACGAAAACCAAGCTGCCAACGA
TGAAGATGAAGGCTTACCGTTGATTGGCAAAGTAGCTGCTGGCACACCTATTTTAGCGGT
>probe_8c936936be
AATGCCGGACCTGTGGAATCCTTGCCTTTTACTCCTTCAACTTTGTATTTTGTTGTAGTT
ACATCTACACCGACACCGATGCCAGTAAATGTATTTCCGACAGGAGCGGCTAATAGATGG
>probe_199c5d87b1
GTCGGGATATTTCCTCTTTTTCTGCTTCTTACTACTAATTCCGATTAGCCAAATACCATT
CCACTGTTTTACGCAAGCCACTTTCAAAAGTTTCTTTCGGTTTCCAGTCGAGTTCCTTTT
>probe_24ec0cfc8a
AATGAACTGCGTGCCTTAAACAACGTCAAAATCGGTGAAACTGCACAAGATTTAATCCCA
CAAGGCAAAATCACGGTGTATCGATTGCTTTCTCGCAAGACACCGGAATGTCCTCATTGA
>probe_8cf1aceadb
CTGCAATGCTTTAATATTACTTTGGTTTACGCCACTTAAATTACCAGTTTTTTTATCTTC
TAGGATTACATCAAATCCATTAGGTGTTTCAACTGATAAATTTCTATCAAAAACTTCATC
>probe_21cc8b2862
TGGATTTCAATTGTATCAAAGCCTGCCTCAACGGCACGTTTGACCGAATCCTTAAAGGCT
TGAACCAATGCTTTGACTTCGTCTGTCGTCAGCTCGCGAGGTGTAATCAGATTTTGTCCG
>probe_5854e43e56
TTAAAAATAGCCCTGAGTATCAGATTTGGTTAGCTCATAAACCCAAATAACACAAGCCAC
CAAAAGGTGGCTTTTTAACTTTTTGAAAGTGCGATAAAACCTGATTTAAACAGGCTTTAA
>probe_67cc0b4bf0
ATTTAGGCGGTTGCGAACACAGCGTAGTGCCGGATCGTATTGAAACCGGTACATTTTTAG
TGGCAGCGGCTATTTCCGGTGGTCGAATTACTTGCCGTAACACCAAAGCAGACACTCTTG
>probe_5d6acada93
TTATTGCAAGCGAAAAAGCAGTTTGACGATCATTTGATTGAAGAAGGCTTTTTCGGGCAG
GAAATCAACCACACGACTTACAACCTCGCCCGAATGAATATGTTCTTGCATAATATTAAC
>probe_b549a61968
CGGGCTAAACTTTTTTGGTTAGTTAAAGCGTTCAAAGCAGTCGATTTACCGGCATTTGAA
CGCCCGGCAAAAGCAATCTCCACACCTGTATCTTCAGGTAAATGACGAATATCCGGTGCT
>probe_970b821236
TTTGGCATTACCTGAAATGCAGAATCTAACTGATAAAACTATTTTAATTCTAAGAGCCGA
TTCTGGGCGTGAGCTACTTGCTGAAACTGCAGTCTTGCGTGGGGCAACTATTCAATATTT
>probe_5684d2ae6c
TAAATTTCGCAAAATCTTTGCAAAAAACAACCGCTTGTTCGAGGCAAATATTTATTTGCC
CCTACGTCATTACTTCACGCCCCAAATCGCTTTGTAAGCGCCTTTGTAACCGTTTTGTGG
>probe_c7d47f1f48
TGAACAGCAGAAAGCGGTCGTTTTAGTCGAAAAATTAGCAAAAGGGGAAAACATTGCGTT
AATTTCCGATGCCGGAACGCCACTGATTAGCGACCCGGGCTTTCATCTTGTCCGTCATTG
>probe_0ab3068ff8
GCCTTCATACCAGAAGAATAGCTTTTTACCGGTTCATATAAATATTCACCGAGTTCTGAA
AATTCTTCGGTGAAAGATTTTACATAGTCAAAATCAGCATCATAAATTCGGCTGACGAAA
>probe_a8a345d998
CTGTAATTCACGGATTTTCTCCCGCATTGAACGGCGTAAGTTAGCGTCAAGGTTACTCAG
CGGTTCATCGAACAGTAGCACTTTCGGTTTCAGAATTAAGGCACGGGCGAGGGCGACACG
>probe_a65e18f615
GCTTGTTGTTTTTCCAACAAGATGGCATTTGGGTATTGTAACTTTGCAGGCAACTTTTCC
CAAAATTCCAACGGTACGGCAATACCGGTATTTTGTTTTAGCTCTCGTAGAGCGTGTACC
>probe_cd9fa2c24f
TCTGTAGGTAAATCTTCGCCCTCATACTGCATTGCAAATTGAGCATAAGCCTGTGTGAGT
GCCACATTGCTAAAGGTTTGATAAAACGGCAGAAAGGCTTGCAACCAACCACACCGCTCG
>probe_f8cbd1e1e8
TTTGAGCGATTTTTGTGATCTAAATCGAAAATCAGAAAATTTCTTTCGTTCTAAAAAAAT
AAGCTAAACAGCCTATATTTCAGCCTCTCTTACAAACACTTAAGCCACCGAATATCCCAT
>probe_208fd3c692
TCGCACCAGAGGGCAAATTGCGATTGAAGCAGGGTTAGAGCCATTGGCGGACAGTTTATG
GAATGATCCGAAACAAGATCCTGAAACCTTAGCGGCAAACTTTGTTGATGCGGAAAAAGG
>probe_38db885ace
CGCCTTTATTTTTGTTCTTTGCCATTTGCAAAAAATTAACAAAAAATAACCGCTTGTAAT
GTGTTGCACTACAAGCGGTTATTTTTTATCGGAAATTTACCAATTATAAGTAACGTTTGC
>probe_17620f10b4
GATTGTGGCTTGGGATTGCTTTACCCGAGTGGGGGCTTATGAAGGTGAAAGAGCGATTGC
CCAAGCGATCATTTATTTGGCAGTTGCCCCAAAGAGCAATGCGGTCTATCAAGCTTTTAA
>probe_901745fee2
ACCAAATACCCTAGCCAACCTTGTGCTTGCTGGCATAAAGACGGCTACTTGTTCTGGATA
TTGCTTTTATAAGTTAGACAATGAGCCTCTTCCGCAAAAAGGTGAGCGACACATAGTGTT
>probe_e0d4bb461e
AATTTTTGATGATCGTGTTTATGTCTTTACCCCAAGAGGCGAGGTGATCGATTTACCGCA
AAAAGCTACACCACTTGATTTTGCTTATGCAATTCATAGTGAAATCGGGCATCGTTGCAT
>probe_2a0ccf3432
CTTAAGGTAACAAGAATAAGTGTTGTACCTAGCAACCTAACACATAAATTTGCTTTCCGA
GTGGCCCCAAGAATTGGGGCTTTTTTTATGCTTGATGAGTCGTTTTGAGAGTAAAAAAAT
>probe_42150ad851
TGGCGTCACCAAGTTATCTAAATAGCTTGGCACAAATTTACGGAAAGTTTTCTCAAGGGT
TGCTAACACCCAAGCCGAAACGATAGTTGGAATAACCGTGCCTTGATAACCCACTTTTTC
>probe_6f8eda7b94
GATTGACGAGCAGCAATAGTGGCAGAGGTCCCGTCTTTATCTTGATTTAGTATCCTCTCC
GCACCTAACGCCACCTTATCGCCATAAATATTCCCTGTGCCGATATTGTGGATTTCTTGA
>probe_a41eac5be3
GCAGTTTTTAGGGACAATTTCAGTTGCGGATTTAGCCGCAGAACACGCTGATCACGATTG
TGAAAAAGAGCATTGTCACGATCATCCTCATCATCACTAATTGCAAATTTTTTATCAAAA
>probe_37c8e80835
TTAAAACTAAGAAATAAAAGAATAATAGGAATTTGGCGGAATTTTTCGGGAATAAGTGAA
ACAGAAGTATTGAAAACAGGGGCTTTGCGGTGCATTGCCCCTTTGTTTTATGTAGAAAAA
>probe_c394b39a6c
GCAAAGTGAAAACCGTGCCGGCAGACAATATGTTGCACCTCGCCTTTCGCAAGCGGTTAC
ATCAAATTCGTGGTGTAAGTATGTTGCACGGTGTGATTGTGCGATTGGCGGATCTGAAAG
>probe_b97bba843a
TTATCGGACAGGTTCGTTAAATCAGTATCACCGCCTGAGATTTTTAACGTCTCATTAAGT
TTCTTAACGATTTCTTTACCGTCATCACCTACGAATCTTAAGCCATCGTTCAGTGTTGCA
>probe_54634558f4
TCGCCATTACCTAGAGTAGGAGCCACATTTTTGACTTCAATTTCCGGCTCATACTTAGGC
ACAATTTGCCCTACCTCATCAATCTTACCTTCTTCCATTTTATATTCCCAACGGCAAGCA
>probe_9adb6dbe45
TTTTCTTCTCAATATCTGCCATACTCATTTTGTCGCAATCACGCAACACAGGTGTGACTA
AGCCTCGTGGGGTAGAAACCGCAATGCTGATGTCGAAATAGTTATGATAAACCACATCAT
>probe_31dc983c1f
CTAGAGTATGTAAGATTCCCTGAAGGTTCTGAAGAGTACAACTACTTACACGGACAACGT
AAAGCCTTAAACGGTTATGTGCCTGTACGTAAACCGAAATTTACGGTTGATTTCAAAGTG
>probe_81c6548f74
GGGCTAACTGCAAGGCGGTTTCCATTATTGCGAATCTATCGCACGCTACCCGCTGAACCT
GTCCGCTCATATTTTCAGTTAAACTTAACCATTTCTTGCGGATTGCTTTATAGGTCGTTT
>probe_4fe1d9dc3c
CTCAAAAGCCTAATTGCTAATAAAATCAAATCTGTTGAGGCAAACTTCGAGGTTAAGGAA
TCCAAAAAAGTGGAAGGTAGTTATAGAATTATTTTAGATGGGAAATCACTTACAGAAAGT
>probe_d716b9b7c9
AGCTCATTTGCGGATAGCTACCGATTCTATTTTTTGTGCTTCGCTTGCCTGTTTTGGGGC
TGATATAGCTATAAATCCATACTTTCGCTTTTTTCTGTGCAAGAATAAATAGCCCGTTAC
>probe_617512581c
CGGATTTGTTGGGTTTCAAAGTTGAATGTTGAGAGTTTTGTTTGAGTAGTCATAGTGAGA
TCCTTTTAAATTTTCGACATTTCCTAATCCGTAGATTAGGGCGATCAAGTGGTTCGAAAG
>probe_31e822f59e
CAAACAAGGCTTTTTTAATCATTGGATAACTCCATTTATATTGAAAATAATTCTCAAAGA
TTTTAACGAAAATTGATTTTAAGTAAAGCGGAAAATAACAAGCGGGCGAATTTTGCCTAA
>probe_8737e8404f
AAAGCTGTTCCAAATGCTGAACCGAGCCATCATTTTGTAAAATAGACGTCCAAATTTCTT
CGGTGTCTAGCCCTTTTTCTTGGAGTAATTTCTCTAAGAACGGGTTTTTATACACGGTTT
>probe_bcd142e379
TCTAAGAACGTGCCGGTCATTGAAATTAGGCCTTGACGTACCGGCTCTTTGGTTTGGGCG
GCAGCGGCGGCGATGGGGGCAGAGCCTAATCCTGATTCATTCGAGAAAATACCACGTGCA
>probe_40e4a5f32f
TGACACAATTAAATTCGGGTATTTTGCCAATAAGCCAAACGAATCCACCCGTTCTTGAGG
CGCAGTAAACTCGGTATAAGCTTCGTCCAGCACCACGATTACATTTGCCGGCACTTTAGC
>probe_64c1881078
TTACTTTAAACCTAATGGTTTACGCTCAAATTTAACTGTTTTACGTTGGCTAATTGATAC
TAAACAAGTTATCGTAGATAAAATACTAAAGGATGATTTAGCTGAATTAGAACGCATACA
>probe_5439f5ad80
CAAACCAAGCCAGCAGTTCTTGAGGGGCTTGTTCAAGCGGTAATTTACAGTCAAAATCTA
ACCGCTTGTCGGTGTAGCAAAACCGCATACGGGTAAACACATTGATGATATAACGCCAAC
>probe_ac750e7542
ACTGTGCCTTCAACGAACTTGATGAAGCTCGCTTTGTTGCCTCGCAAATCAAGCAATGGA
AAGAAGACGAGGGTGATTTGGCGGAATGTGCGGTGTTGTATCGCAGCAACAGCCAATCTC
>probe_8eb1aeff85
AATGCCAATAAAGCAACACACGTCATACCCAACCTTACGCTCGTCCACTACGATTTTGGT
AGATTCAATAATGCCGGCTTGGCGCATTTTTTCAACACGGACATGGATAGTTGCGGCACT
>probe_0ada6c0224
CAAATTTGTTTTGGGCGGTAACGAACGGTAAACCGGTGAATTTCGCAATGTATTCCGCCA
CTTTCACATCGTAACCTTGCGGGGTATTCAAGCCGGTGCCGACTGCTGTGCCGCCGAGTG
>probe_eee2239b13
TCGATGCCAACACTTACCTCCGTTTACTCCGAGCATTAGATTTATACGACCCGGCTCTTG
GCTATGAAAATGAAGAAACCGCCCTAAAACGTATTAAAGCCAACTACACTTTTGTAGCGG
>probe_841b0bb21c
CCAACGAACAGGGCTGTAAAGTTGGCGAACAAGTGCATTACGAATGGTATCGGCATCTGT
TTCCACTGCCACATCCACGTTGTTGATAACAGGGACAAGCGGTTGATTTAGCTCAATATT
>probe_f5adec684f
TTTGCAATCGCAAGAGCTGCTTCAACCGTTTTTTGAATCGACTCTGGCTGAAGATCGGAG
GTGGAAGCATTACCTTTGCGTTTGCCTAAATAAACCGAAATACCGAGAGAACCATCGTTA
>probe_31fd176feb
TATAAAGGTATTTCATAATAATTAAGTTATTGATAATGAATCGCAATTATCCTAAAGCAA
CTTTAGGCTGATTTCAACCAGTTTATAGCGATGGATTCAAGCGGTGGTTTTATCTGATTT
>probe_b6453ca45d
ATTTTTCTTTAACTTATCCTATTCATTGGCAATGGTAGCATTTCTATATAATAGAACTAA
TGAAACTGGGGATATATATCATTATTTCTTGTTTTTTAATGAAATAAAAGATCTAGATAC
>probe_34f8bdbac0
ACTGCTCACATTTTAAACGTGGTGATTGCACCTCCTGCCAATGACTTGAAAAACCATACC
AGAGCCAATTAGCCGATAAAGAAGCCGACCTCAAGCGGTTAATTTCTCCATTTATTTTGC
>probe_083c534c1c
TGATCGGCTTTGGCTTTTTCGATTAACTGCTCAGGGGTAATGCCTAATTTATCGGCATTA
AGCATAATAGGCGTGCCGTGGGCATCATCAGCACAGACAAAGTGGACTTCATTGCCACGC
>probe_be00fddbce
TTGACGGCACGAAAATCCAAAACGATGACGGCACCTATAATTTTAATAATGTGAGCGGTC
AGCTAAATGTCGGTACGCAAGATCAAGATGTGTTGGACGGTTACGATAGCTCACAGAATG
>probe_a8f8f36ea6
AATAATATTGCCATAAAAGAAAAAAGCGTACCAAAAGGTACGCTAATGCTAGGAGGATCT
TATTTTAAGATTTATATAACACAACATTCGATATCCATATCTTGAGTGCTATTTTATCTC
>probe_4944ff1e59
AACTACAATTCGTAAACGTGAAAAAGCATCACTTGCTAAACGTCACGCTAAACGTAATTT
CCGTGAGAACGCACGTAACACACGTTTATACTAATTAGTTAGGCTGGTTAGCAAACTATA
>probe_34290d7a85
ATAATTACTCAACTATTTTAAATTATTATTTTGAGGCTAAAAATGGAAACTATTGACAAA
ATCAAACAACAAATCAGCGAAAACCCGATTCTACTTTATATGAAAGGTTCACCGAAATTC
>probe_08ef290480
ACCGAACGTGGTTTAGGCAATGAAACTTTGGTACTTGAAGATGATGTACTGGCATTGCTT
GCTGATTATGTTAATGGTGATGCCCGTTTTGCCTTGAACTGTTTGGAATTAATGGTAGAT
>probe_4ff9ea314c
TTTTACAAAATAGCCACCCTGATAGAGTCCATATCCAAAATATCCATCACGATATCCATC
AAGCTGATTTTCGTCTTGATCAGCAATTACATCCCATAAATCTTCCGGCTTACTATCCTC
>probe_4909dfce36
ATGTCGGCTTCATCTCGTAGGGCTTTAATTTCATCAGAGCGAAAATCGCCATCGCTTTTT
AAATATTTCCACGCTAAATCGTGGTGATCGATTTTGCCGTCATTGTTCAGATCTTTGTCA
>probe_4e59156c4a
AATGAACGCCTACTGAATACTTTGGTGCATTTACGCAATTTAGGCAATACCGTGATTGTG
GTTGAACACGATGAAGATGCGATCCGAGCCGCAGATCATATCGTGGATATAGGCCCGGGT
>probe_c1b6260c3e
GCCATCAGGCTGGAAAGTTGAAGTATAAAGCGATTTACGAACGGCTGTCATTCCTACAGA
ATCGTTGTTTTCGCTGGTTTCGCCATTCTCTAAGTTATAGTTTAATTCCGCAGGATGTCT
>probe_4c68df804f
AAAATAATGGTGATGCAAAGTGGCGAAGTAGTAGAGTATGGCTTGACGAAAGAGGTTTTA
CTGAATCCGCAACATCAAATTACGAAACGTTTAATTGAAAGTCATTTTGGAAAGCACCTT
>probe_0291607a73
CGGTGAACCGGCAGAGATCGCATCTTGTAAGGCTTGTGGGTTTTCATAGAATGAAAGACC
TACTGCACACCATACTAATGCAATTACCCCTTCAGTAATCATTGCACCGTAGAAAATAAA
>probe_19a0cccd23
CAGCCGCACCACAAGCGGTCAAAAAAGAGGAAAAACCTGCAGACCCTCGAGTGAAATATG
GCGTGATGGCAGCAGCAGGTGTGCTGTTCCTATGGCTTGCATCTGTGGCTCCGGCAGCGT
>probe_ac600747eb
TAAACATCGAAGGTAAATCTTGAATAAAGGTAACTGCTTGATTCCAAAGGCTGGGTAGTA
GTACTACGCCTAAAAAAGATAATAAAGCGATGAAACCTCCTAGTACTAGAATGACACTCA
>probe_3a71a54d56
TGCACCGCAGACACACTTCAGTCATTCGAGATATTTGGGCATTGCAATTTCAGATGATGA
AACGAAGTGGCAACCGACCGCAACAAACCCTTGAACACGTCAAATTCCGTGCAGGGTTTG
>probe_0e9ac48bfc
AACTCAGTTAAAACAATATAGCTCTGATACTAAAGGCATACGCTTTGGCTGGCAACGAGA
ATGGCAAGCCCTCGAGCTTTCCAGTCGCCTCACGCTTGGCTATACTGACAGACGTTACAA
>probe_ccb5e3a334
CTTGGGAATCTACTTATGGCAATGACGGCATTTCATTTTATGCGCCAATTCCTATGCTTT
ATCACGGAATGAAAATGAAAAATGCGATTAAAGATGGTTATTGGGTTGATTTACAAAATA
>probe_de1d3b4aef
CGTTTAAAAGAGCTTGAGCTGATTGATAACATCGTGCCGGAACCCTTAGGCGGTGCTCAT
CGCAATGTTGAACAAATCGCCCAAAACCTTAAACAGCGTATTGTTGAAGATTTGGCAGGG
>probe_b21b1eff78
GTTGCTTCAGATAATTCTCTAAGGTCGCCAGCCGTTCAATCAAATTCCCTTGTGCATTTG
GCACATCGAACACCTGTAATTTCAGCTTGTGCCAACCTTTGGGCTGAGCGGAACGCACAA
>probe_77fe437956
TTCAGCAATCAACACTTGCAAGGGCGTGCAACAAATAATTAAATTCATACGGTTTTTCCT
ACTTTTGCCGTCATTATATAAAGAATCGGAATAATGCTGATTGCACCAATGATGCTGGCA
>probe_4f39c69676
CATTTATGGAGCCGTCTGCGATTATCTTAATCCTTGCCCCAATTTTATTCCCGATTGCGG
TACAACTCGGCATTGACCCAATCCACTTAGGGATTATTATGGTGGTGAATATGGAAATCG
>probe_0cfed4aebe
GCTAAACCGACAGCAGTGGTTAAACAGGCAAGTGAAACAATCACTCCTAAGACACTACGT
CCGAGTTCACCGAAGGCTTGGGTAGTCACAGTGTTAAGAATGTAAGTACCTAGATCCAAT
>probe_4b51450fde
CGGGTTATTCAACTCACCGCCGACCAAGATAGGCACACACCAGTAAGGATCGATTTGAAT
AATCCCTTTGTAGCTGTTTGGTTCTACACCGTCTAAATTAAACGGTTTTTCATAAAATTC
>probe_e18d265d3c
ACGATCTGTCAAAACAATTATCGGTATTCGTAGGCCTTATTATTACCAACTGTATCGTAA
TGGGGCGTGCAGAAGCATTCGCGATGAAATCAGGCCCGGTTGAAAGTTTTGTTGATGGTA
>probe_9ce26e07b7
GTGGAAGATGTGCTTTCCCGTGGGCAATTAAAGCTATTGATGTGTGCGTTAAGACTGGCT
CAAGGCGAACATTTGGTCGCCCAAAAACAACGCCAATGCCTATTTTTAATTGACGATTTT
>probe_fca5182b85
ATTATGATTGATGGCCCACTAGGCGGAGCGGCATTTAACAATGAATTTGGTCGTCCTGCG
TTATTGGGCTACTTCCGTACTTACGAAGAAAAAGTGAACAGCTTCGCAGGCGAAGAAATT
>probe_4fec427d00
AAAGTGTTGGCCCAATATAATGAGATATTTGTGCAGTCGTTTAGATTAGTAAGCGATAAG
CAGTGGGCAAAGGTTTTTAATTAGCCGCTAGGTAGGGCTCGAACCACCTACACACAGTCC
>probe_e8df7c1655
CATTTATGACCAAGTTTTTATGCACAAACTCAAAGGCACAACCTTACTGGAAATCCGTTT
AAAAAAGCAAAAAACAATTGATACTTGGTTATTGATTGGTTTAATCGTCTTGTCAATTAG
>probe_8d416331ec
ATGGCTCTCGGTGCTTACCCTGAAGGCAAAATTGTGAAGGAAGATTACACCAACGCAACT
GCCGGTGTAATGTGTAAACGCCCTTATGCTGTTTATCGAGCTTCCGGCATTTAATGCAAA
>probe_361bc61f3c
TTTTTGATCGAACCAACCAAGAAATCTCTACCCCGGAATTAGCCCCGATTTTGGCAAACT
ATGTGGGTAAAGCGGTTTCGCTGACCGATTTAAGCAACTTGGCAAATGAGATCACCGAGT
>probe_122aac433e
TTCAACAATGATTTTAAATGCTTCCGATTATTCTCGCCACGTTAAAAAAGGAACAACCCC
AACAGCAACAGGTGTGATTTATGTATTATCAATCCTCCCTGTAACCTTATTTATGGGTTT
>probe_fa2f9a135f
AGTTTTTCTTAAATGTTGTTACCAATGCCCAAAACTATTTACAACCGCCCGTCGAATCCG
ATGATAAAGTGTGGGAAAATTTTGTGAAAGCGGAAATCGTACCGCATTTCGGGCCTGTTT
>probe_e52dd8eeb0
TTTGGGCGATCACTTTGGATAATTTCCCCTTCATAACGTCTCGCCCATTCTGCCATATAG
TCTAAGTAGTCAGCGGTAAAATGTACCTCAACGGTTGCTAAGGACAGAGTTTTACCCATT
>probe_62800abe72
TTGAGCAACGCCATTTCAGCCATACCGGTGGTTGAATGGCAATGGAGATGTAGCTCAACG
TCGTAGCGTTTTTTAATTTCGCTGACTAATTCATAGGCTGCCATTGGGGTTAAAATGCCC
>probe_79f0437d4d
TTTTAATGTCACTTTCTTTGCACAAGCAAAGAAAAGTGACAGTGACAAATACAAAATGCT
CGTAATTAATTTTATAAAGAAAAAGATAAATCAATGATAAAACTAACCACCCAACAAATC
>probe_aeea2b282c
GAAAGCGTACCATCAATCACATAATCCCACAGTTTTTCCATATCCTCTTTTTTACGAAGC
GGCGGCGTACATTTCGCAGGGCCACCTTTTTCAAACACAAAATCTTCGGTAAAACCTAAA
>probe_c3d4401bb7
ATAATCTTGGTGTGCGTTATACACCTGAAATTAATGTTGATTTACCTATTGCAATGCAAT
TAGAAAGCTTGGCAAGAACCCAAATTTTCAAAAAACATCTGAGTGATGAATTTCATAAAT
>probe_325274113d
CTATTTAAGACATTTTTACCGAATCGAGCAATATGCAATTAATTAACAAAAAAAGGCCGC
TTGCAGATCACAGATCAACAAGCGGTCTTTTTTAGGCAAAAATTTGCAAATTAAACATTG
>probe_e9e7b387ab
CACTATCATTCCCCAATATGTTGCTTTTAATCGCATATAATCTCCACTTTTTGAGCAAAT
TGGGCACCAAGAGAGTAATCTCCATTTTCAGGCATATCCAGTGATTGGTTTTTATCCAAA
>probe_617cbcc928
TGGTTGTATCACCAGTCTTAACAGTATCGGCTACAGCAATGTTAGCTGTTACTGTTTGAG
CTGTGACAGAATTAACTTTAATATCTTTAGCTAATTTAACCGTTAATGAACCATTACCAT
>probe_8a5830e612
CATCATCAAAAAGTATTAAATACTTTTGAAGATAAAACGCAAATTTAGTTACCACTCTTG
ACTAACTAACCGTTTGTAGAAATGCAGGCGGTTTTTTATTGGAGCAAATATGAGTAGATT
>probe_59ec344b12
GACTAAATTCAGATATAGGGTGTCTAACGTATCCACATCTGCCACCAAGCGGTTTAACAA
TTCGCTGTTTCTAAAGCGATTTAGCCCGCTTGGACTCAGTGGAATCAATTTTTTAAAGAC
>probe_782eae38f5
CCGGCATTATCGAGTACAAAAATGTACCGATTGCCACCCTACGCAAATTTATCGACTGGT
CGCCGTTCTTTATGCTCTGGGGCTTAATGGGCGGTTATCCTGATGCCTTTGATTATCCGG
>probe_e973fa3b30
ATAACTTGAATTGACAACAACTTCTTCACCATATCCTCCGGCCTGAGGGAATGGCGTATA
ATTAGAATTTGCTGCACGAAGTATACGAATACCTCGAATACCGGCTTCACGGGCAGCTAA
>probe_dd2609e596
GTAATGATGAGTGCGGAAAGCAAATTACAAGCTCCTGAAGCCCTTAAAAAATTGATGGGT
GAACATATTGGCACCGGTTTTTCTAATATCAGCTATTCGGGCGATGTGGAAGGGCATTTT
>probe_3eab164423
TTCCACTTGCAAATGTTGGAAATCCTGCTTCAGGCTCTCTTTCACTTCGCTAAAATAGCT
CTCTTGAATGCCTTCTTGTTTGATCTTCTCAATTTGTTGGAAAACCAATGAAATAATTTG
>probe_fba44190f9
CAATAGGCTGAAAAATTATATAGGTGAGGTTTTATGGTGTAAATAGTGGCTTTTTAGGAA
TAAATATAGCAATTTTTTGATATAAATGTATTATTTTAAATTTTATGTTTTGTACTAATA
>probe_80804fe046
AGCCAATCAAATAGTTAAAGGTTTCCACCAAATCAATGGTTTTCGCTTCATACGCACCTG
CAGAAGTGGTGGCTATATTAAGTTGATAATCAAACGGTTTGGTAAAATGCTGCGTATTAA
>probe_41bf7c813f
CAACCATACGCAGCAATGTAGACAACATATAACTCCTCAACAAGCGGTTATTTTTATCCG
TTTTTTTGCAAAAATCTGCAGAAATCTGACCGCTTGTAACCCTATTTTTGTTTCAAAAAT
>probe_53ae0f8b7e
GAATCAAGGTGGTGAAAAATAGAATTTGTCCGAAGGTTTTGACCACACTTAATAAGCCGA
TTAATACTGCTCTGGGTAAATCTACGCCAAACAGAATAAACTGTAACGTTACCAAAGCGG
>probe_8186678dbd
ATCTTACGCTGTTGAAGCTCTAACTGTTCTTCTGTTGGTTGATCTTGAACTGGCGCATTA
TAACTTACCGCTTCAACTGAATTGCTAAATGGCAATGTTTGTAATACTGGTTGTTGCGTT
>probe_c027fe4dd4
CGGCAAATCCTATCGGGGTGATGTCCAAGACTTACCAAGCGGTATGAAATGGCTGATTAT
TTGCACCTTATTGTTCTGGGGAACCTTCAACTTAGTGCTGTACGGCAGTATTTTCTACGG
>probe_50ab6991dc
TTTGAATCGGCGAAAAATTGCCAAAAAATAACCGCTTGCAAGGCATTAATGATGGGGCGT
GGGGCGTTAAACACACCGAATTTAAGCAAAGTGGTGAAATATAATGTTCCGAAAATGGCG
>probe_d25db9fbd3
GCGATGACTTGCTCTGGGGCTTTGGCGACAAAGGCTTCGTTTGAAAGTTTGCCTTCAATG
CGAGCCACTTCACCTTTAAGTTTATCCATCTCTTTGGTGAGGCGAGCCAGCTCAGCTTCT
>probe_73e455bfd3
AATATTGGCAGATTTCGATTGCTTCTCCATTCGTTACAGTACCTCTAGACTCTATTGCAA
CTCTCCATTCGCGGCGAAATTGGCATTCAAGTACGATATAACGTTTACCATCTATTACTT
>probe_1b82040ae9
AAACGCACAAGAGCGTGGCGAATACTTAACTAACGCATTACGTGAATTAAGCAAAGAATT
ACCTTGTATTGGCAATGTGCGTGGTAAAGGCTTAATGATGGGAATTGATATTGTTGATGA
>probe_c38ffcb09f
CTCAAACAAGGCAAAAGCAAAGACGAAGTGGTGGATTATATGATTGAACGCTACGGCAAT
TTCGTCACTTACGACCCGCCTCTCACACCGGCAACCATTATGTTATGGCTGTTGCCGTTA
>probe_8d89ee0d6d
CATCTATTACCAAGTCATTTCTGTATGGTAAAACAGATACACCTAAACGAGTGCTGGCAG
AGGCTATCTTGTGTAGCGTTATTGCTGGCTCAATGCGTCCTATTTTAATTTATATCAATG
>probe_2c48e8efa1
AAATCCAAAACTATTTGCCGGCTCAGAGCAGTTCTTGCGTGATTTTGTTTATGTGGAAGA
TGTGGCAAAAGTGAATCTTTGGGCGTGGCAAAACAGCATTTCTGGCATTTTCAACCTCGG
>probe_d6b3702811
TTTTGCGGAATGTGGCAGAGGCGTCAATATGTAGCCAGTTTTGCTGGTAGTTTTCTACAA
AGTAAGATAAAAATGCGGTGGCGGTACTTGCCCCAGCCCCCACCGGCACAGAGCCGATAT
>probe_afa2f938b4
TTGGGCTTTATCAGGATGAATTTGGGCTAATGCCGAAACTTTAGTTTTTAAGACAGTGTC
AAATCCTGATTCAGCAAACATAACCGCGGTATCATTTGCACCAGTAAGGTCATCAGCAAT
>probe_3fb1a6c75b
ACCTCAATTTGCGACAAAATTGTACTGACTTTCTGCTCAATACCACGAGTAACCAATTCA
TACTTAATCGCATTTTGTAAATCAATGCCAATGTAACCTTGACTCATTGCAACACTGGTG
>probe_64bf6cc854
AAAGCGATGCTCGGCGTACTGGAAAAATATATCGACCGTATTATCCACGTTCACTTAAAA
GATGTGCGTGATGAAGTCATGGCGGAAGTAAAAGCAAAAGATTTAAGCTTTTTAGAAGGC
>probe_04b7c43936
TGAGTTAGGTGCAACAGCCTCTTGGGTGGCAGCAGCGACTTCTTATTCTGTTAGCAACTT
ACCGATGATCCCATTCTTCATCTACTACTCAATGTTTGGTTTCCAACGTGTAGGCGATAT
>probe_ba6762d1ed
ATTACAGTTTAGGACGTCATCGTATCGAAATTCGTTGTGGGAATTGTGATTCGCATATGG
GACACGTTTTTCCGGACGGCCCACCACCAACAGGGTTGCGTTTTTGCCTCAACTCTGCGG
>probe_17ad468cc8
CGTCCACGTCAAATCTACACCGGACATACTAAACGTGATTTTGAGCCAATGGATAAATCA
TAAGATTGGCAAAAAATCGAAAAATTTTAACCGCTTGTTTCCACAAGCGGTTATATTTTG
>probe_47a0b6d5ea
AATGGTTTCTTGGAACAAGGTCTGTTACAAACTGCCCAGAATCGCCTTCCCTCACGGCAT
TAGTCCATTGGAAGATTTGCTCTGAAGAGGGCGATTTTGGTACATAACTGCCTAAGTTAT
>probe_eb1dff343c
TTTTAAGGCAATCTCTAAATATGGCAGGTAGTTTTTATCTGCTGAAAATACAATATTATA
CTTTTTCATTTTGATCTTTGACCATATTTTTCTCTTCTTGCACAATTCGTTCACCGATTT
>probe_b54d1aec19
TATTCGTAGTTACCGCCGGAAACTTTGTGGAATGGATGGTTTGGATCAAACTGACGGTTA
ATGGAGAACACTACATCGTCTGCATTTAACTCACGGCTTGGTTTAAATTCTTTATTGTCG
>probe_ef1ae81c73
TACTGTGTAATAAACTGATTAAAAAACTAACATAGTTAATGTATGATTGCAAGGCATGTA
CTATATTAATCTTGATTAATCCGACTTGAAATGGCACTTTGCTGGTTCTTATATTTTGCA
>probe_0b4fff5335
CTCAAAATCGAAGACAGGCTTCATACTGCACGCACAATTTGGCAGATGACCGGGCAAACC
ATAAACCTTTTCGCCGTACATATCGCCAATATAAGGCGGGTCATCAAACGAAAATACCCG
>probe_0be5ba3216
CTACCAAGACTTTATCCGCAACAGGATCTAAAAATGCACCAAGTCGGGTGGTTTGATTCC
ATTTGCGTGCTAAATAGCCGTCAAAGGCATCGGTAATCGATGCAATAAAAAAAATAAGTG
>probe_570ce3aa44
CTACTAAAGATTTATTCATTTTCTTTCCTTATAATAATAAAAAAGGGGGATTCCCCCCTA
ATTAGGTTTACTGAAACATCAATTTATCAATCCGGTATGCCGTTGTAGAACAGGTTACCT
>probe_8812c6ca56
ATCTAACACTTGCAATAAAATGTTAAACACATCAGGGTGAGCTTTTTCCACTTCATCAAG
TAACACTACCGAATATGGATGGCGGCGAACCGCTTCGGTCAAATAGCCGCCTTCTTCGTA
>probe_f31d195664
GCCTTACAGGAAATCAACACTGAAAATGCTTGGGCATTAGTTCACGATGCGGCTCGCCCT
TGCCTCAAGCGGTCAGATTTAGATAAACTTTTGCAAATTAACGATCCGCAAGGTGGCATT
>probe_86ada2c49c
CGGCAATAAAGGTAAATACTGCCATAAAAGCACAGCTTGCCAAGCCAAAATAGAGACCTT
GTAATTTCGTCACACGCTCTGCCGATTGCATCGAAATATAGCGAATCATCGCAATATGAG
>probe_c4b45c4b5d
GCTTATGGACAATTTGAGCCACCGCATTTATATGAGCACGTTAAAAAATTAGTTGCGCTA
GGTAAATATGATGCAGACTTGCTGAGCGACTATACGCCCGAAGAATGGGAGACAATGAAT
>probe_730fef9434
GTTTGGCTCGTGAAGGCAAAGAGCCGATTCGGATTGAAACCATTTCGCTTGATGATAAAA
AATCCTTTGCTCTGTTGCTGGCAGCTAAAACTACAGCAGTATTCCAGCTTGAATCACGGG
>probe_fd486e07cb
TAACTGTGTCACTTTTTCTTGAAGAAGAACGAAATAACAGTAAGTATTAAAAAGACAAAA
AAGAGAATTTTGGCAATTTCAGTAGCACTTCCAGCAATACCACCAAATCCTAATAGCGCT
>probe_d63d3a7620
TTTTGCCCGTATTTACCCAAATCGTTTTACTAATGTGACTAATGGGGTGACACCTCGCCG
CTGGATCAAAATTGCCAACCCAGGGCTTGCTAATATTTTAGATAAATGTATCGGCAATAA
>probe_6c9d26d46f
CCTGAACCGTCTTGCACCAGAGTGCCGGCTCGCACTTTATCACCGATTTTTTTCTCTACA
GGTAGGGCTTCACCGGTGAGCATTGATTCATCAACCCAAATAGAGCCACTGTCTAAAATA
>probe_d9782da554
AATTAGCAAAGCCAGTAATTTTTTATTAAACACAATCATCTCCTTAAAAATTTTAAGGTT
AATAAATTACTGTAAAAAAGAGTTTTTTACAATAGACCATAAAAAATTTATGTAATTTTT
>probe_584f01e47e
TCTACCGAAAGTTTCCGCACCGGAATTCAAATTAGATGCAATCTTGTATTTATTACCTAT
CGCACTTGCTCCGGCAGTCGAACACTTAGGCGATGTAATGGCAATCAGCCAAGTTGCCGG
>probe_7fcc09d4d1
GCGTTTTTAGCTCTTTTAAGGAATGCCAATTAAAGGTGCCGATAGAGACCATAATCATCA
CTGCAACTAATGCAGCCATCGGAATCACTCTCAAAATATCGCTCAAAAAGACCACAAAAA
>probe_6241d6e3b0
CAAGGGCTTGCTCAATATTCTCAGTGCCAATACCACCTGCCAATAACGCTTTTTGTTTTA
AGGTTTCTGGAATCAACGCCCAATTAAAGGTTTTGCCTGTGCCGCCTTGCTGATTGCCTA
>probe_c90e0ec29a
TTTGCAAAGTTGCACCGCTTGTGAAAATTTATTTATTCTGAGAAGGCTTAGTATCTAAAA
GTTTTTTCATATCCTCGCAATGTTCTTCTATATCCTTCTCTGTCCAGTTTTCTTTTGAAA
>probe_a4c993a451
ACCCAATGCGTTTTTTCGCTATATAGATCTTGCTGATAATAGCTTTGGCAAGCAAATACA
AGGCGGGCTTGCGAGGCTTCATCAGTGGGTAGGGTTTGAGTTTGTTTATCGTCAATCGCT
>probe_fbb4988863
ATGGGGCTTAATCTTCGGATTACTGCTATCCACTTCAGCATTCTCAGTGTCTAAAAACTT
CAACTATCAAAACATATTGATGGAATCATTACATTTTAGTGAGAATATCGAGCTTAGTTC
>probe_6b7fb33edf
GGGCGTGAGCGGCATAGTTATCGGAGCGAACTAGCATCGCTTTTAACAATTCACTACAGG
CAATGTTAAGATTTTTCGGCAATGGGCTGGTCGTGCCTTTTAAGAAATCAGCATCTGACG
>probe_746101f06b
CCTCATTCAGGATAGACAGGATAAATCACCTCTGCTTCAACCCATTTTTCCCAAAGTTGG
CGTAACAAGGCTTTTAGCTCCAGATTTTGCTCGGTAAACTCGCTGAGTTCTGCTAGTAAG
>probe_e684e574ec
AATTACGCAACACGGTGGAGTCAGTTAAGTCACGCTGCCAGCGAGAAATCGGCAATTTTT
GCCCCAAATGAGCCATTACCGCATTTGCCAAGCCAAGATTGCCTTCGGAATTTTCAAAAT
>probe_cdf8181a06
AGCAATTCTCAAAATGCCAATGTGCAAAAATGGTCGGCATTTGTGAAAGGTTCAGTTATT
CGCCAAGATTTTTTGGCTTGTGCGTTAAATTGGGTAAGCAAGGGAAATATCAGTGATTAT
>probe_816481b9b5
CCTCTTCGCCGCCTTCCGGATAATCAAAGGCATCAGGATAACCGCCCATTAAGCCCCAGA
GCATAAAGAACGGCGACCAGTCGATAAATTTGCGTAGGGTGGCAATCGGTACATTTTTGT
>probe_f10ed5adcf
AACGGGCGTATTGAAGTCGGTAACGGTCCTTTTTTGACAGGAGGTAGCGTTCTGCCTGTT
ACTAATGGCGATCCAAGCGTTCCAGGCAGCGATTTTAACAGCCGTATTTTAGTAGCAAAA
>probe_1e4afc3562
TGATCCACATCAGGCTTTTCCATTAAGGAGAGAAACTGGCGGGCGTATGCAGACAGTGAT
TCTACATAACGGCGTTGTCCTTCCGCATAGAGCGTATCAAACGCCAGAGACGATTTGCCC
>probe_3001c06f6c
ACACGCCAAGAAACGACGCCAAATTAAATCGTATAAACGCTCGGCATCTTTATCCATTCC
TTTTAAATCCGCCATTTTGACATTCACATCCGACGGGCGAATGGCTTCGTGAGCTTCTTG
>probe_47ff2572f6
AATTGGAGTAAAAGTTATGCCAGATAAATTAGAGTATCTTCATGATTTAGACAAAGAAAT
TATGCTGTCTTATTTCTCATTAAGTGAAGCAATAGCAGGGTTATTAGGAGAATTCTGTGA
>probe_8740a2f68e
CTAAGACTAAAATATCAGCAAAGAACAGTAAGTACATTTGTACTTTTGCCGGTAGTGCAG
AAACAACAATATCAACGGTGAGGTGTCCCCTTTCCTTTGCAACGAGGATTATTCCTAGAA
>probe_44e5d5996b
AGTATCTACACCGAGGCAAAGAGATAATGGCTGCGGCGGTGGATACCGGCACCAATCCGA
TTGCGATGGAATACAACCCTGAGCGGGATATTCAATATTATCAATCCGTTGCCAACGAAA
>probe_f98b69dad6
GCTTCTGCATTACGTATGAAAGACGATGCTATTATCGTATTAGACCCGGTGAACCAACAT
GTGATTTCAGAAGGCTTAAAAAACGGCATTAAAACATTTGTAGGCGGAAACTGTACCGTA
>probe_490b21ed0d
TTTTATCGATCGCTTTAAAGCCAAAGCGACTAAAGCGAAACAGGCACAAAGCCGAATTAA
AGCGTTGGAAAAAATGGAGCTTATTGCCCCAGCCTATGCTGATTCGCCGTTTGAATTTGA
>probe_e9f68a8788
GGTACAACCGATTCCGAAGCGGCATTTTGCCGTATTGTGTCGGAATTAAAAGAGATGTAT
CCGGCTAAACCAAGCGAAAAAGAGATTTTTGATGCCGTGGTGCAAATCACCTCAAGAATT
>probe_5f76ace38a
CCTTCTGATTTAAGTTGTAGCTTTATTTCCGGATCACTTCTTTTCCCTTCTTCAGTCGGA
AATTCTGCAGAAATTGCAAGATCAACACTATGATTGTCTACTACTGGTACCGCATGATTA
>probe_7ea7960193
CATCTGGCAAGCGAGGTAATGTGCCAAATCAACTTGATTGGTTCAGCGTTTTCCGAACTG
CCTGAAGTCACGGCAATGACTGATGTAACCGGTTTTGGCTTACTCGGGCATTTAAGCGAG
>probe_75fb4ab592
ATTTTCGATCAACGAGTTGGTTAACTCTAAACCAGCTTTAGCAAGTGTTAGCTCATTGCT
GTTATTTTGTAATGCTTCATCTAAGTCCATACCGGCTAAGACAGAACCTAGAATAGATTG
>probe_1c255dea4f
CTTAATGATTCGTGACGGTATTAAAGGGCGTATCATTCAAATTAATTCTAAATCGGGTAA
AGTAGGGAGTAAGTATAATTCCGGTTATAGTGCAGCGAAATTTGGTGGTGTTGGTTTAAC
>probe_e01cbaedae
GGCAAACGAAAATAGGTTTCTAAAAAGCGTTGATTTACCGAGCGAATTTCCCACACCGCA
TTGCCCCACTCTTTTTTCATTTCTAAATGGGCAAATGCTGTCATACTATAAATCATTGGT
>probe_dd1c492cfc
TTTCTCCTACCTAGGTATTCACCCTAGCAATAACGGCGTTATTATTAGGGTATTTCTTCC
TTCTGCCATAGCTTGCCAAGTGATCGATTTAAACGGAAAGCCTGTGTCATCAATGCTAAA
>probe_4788f9929f
GTGATTCAATGGTTGCCAGCTTGATCTACGGCTTATCTCAAGGTTGGAGCAAAGAGCAGA
CCTTGCGTTTTGCCTCAGCTACTTCTGCTCTAGCTGTTGTTCAAAGTAACGTTGGGATTG
>probe_f831669c76
ACAAAGATAAGGGCAAAGCACCAATAGCCCAAACTTGGTTCGCCATTAATGAACATTAAA
GTGCCAAGACCGGCAAAACTCACGCTGGAAAGCCCTGCTAATAAGCCATCAATCCCATCT
>probe_e6f934a299
ACCACAGGGGCAAGTAGCATCAACCGTTTTCCTTCCGGTTCTTCCAATACTCGATCCACC
ATCTGCGAAATAGTTTGAGCAGCCAATGGCACATCGTGGTCAGGGCAACGAGGCTCGCCC
>probe_188240c414
CACAATAATTTCGCTGTCGGCAATCTGCATTTTTTCGATCACTTCCGCCAAACGCTCAGT
GCCGGAATTGTGTTTTTCCGAAGTCATACAGACTTCCGCCCCAAAAGATTGAGCGAGGGC
>probe_814000d5ca
TTGATAGGGTTGTAAGTCTAGTTCCCATAAGGGATGTCTCCTTCTATTTTTTAATAAAAT
TAAATTCATTTTTAAGTGCTGTTGCCAGCTCTTCTTGATATGTATCAAAACGTTTTTTTG
>probe_ea84f11318
TTGTTTGAGGCCTTAAGAAATAATGATGTTGATATTGCTGCCGCTGGGCTGCTTTACCAT
TCTGAATTAAACGATGAATTTCAGATAGGTCCTTCCTATTATTCGGCTTCTTGGCAGCTT
>probe_53cf83692f
CGCATAGAAACTTGTGCCATAAGAATTTTCCTTCAAAGTTGTTTGTTTTGCCACTTATGA
ACGGCAAAACGGGGTTTAGCCTCCACATATCCTAGAAAATCAATCTGTTAAAGACACCCC
>probe_c452ac0680
CAATGCCGTATGCATTTTGAAGTTTATTTGCTAATACTTTACCATCTTTACGATCTTGTG
CAAAGTTATAGTTTGCACTTACATGTAAGTTTTCAACACCACGGTAGTTATAACGAATAA
>probe_f43966abfd
CGGTGCGTGCCAAGAGTTTTTCCGCCAGTTTCGCCCCTTTATGCCCTTGCTCGGCAAGGT
GACGCATTTTGTAGCGGTTTAAAGACATCAAGCCGGTTTCCGAGCCTGAAAAAAATGCAG
>probe_6b710cf2de
TAGAACTCTATGCCAGTGCGATTTTAGAAGCGAATATTTTCCCACCACCGGAGCCAAAGC
AGCAATGGCGAGATGTGCTAGCAAAAGCCTCCGATATTTCTTGCCAAATTTACCGTGATA
>probe_2f1daa7188
GAATATCGCCTGAAAAATAAGGTGTTTACGGTGGTAAAAAATTAAGGGGGAATGACCGCT
TGTTGAAAGGCAAGCGGCCATTTTTATTAAAAATATTTCAAACTTAAGTGAGCATAAGGC
>probe_0251b93fc3
TTTGTACAGTTTTATTAAAATATGCGATAATGATCGAAAATTGAGAAAATAGCACTGGAC
ATTAAAAATATGCAACATATCGATATTCGTGGAGCAAGAACACACAACTTAAAAAACATC
>probe_73f6a8e9c3
AAAATCGCACCTGCCACTAAAGAGAAGAACAGTGTATCTAAATGCACTGCCCAAAAGCCT
TCACCTGTCGATAAAAAACTCAAGTGATGGCTAATATATTCTGCTGTCGTTCCAGCCATA
>probe_348715510f
CTGTTTTAAGGCGATCAACACGCAAATTCAGATCACGCAGACGATCTGCCAACATTGTTG
CAGCAGGATCGCCGGCACGACCACCTGCATAGTTATCCAACCCAATGTGGATCTTACCCG
>probe_770ac22361
GTACTCTTGGTACAGCGACACCACCGCCAGAGGCAAAACCACGTCTGCCATAGTTAAGAT
AATTCAAATAATCCAAACCAAGACGAGAGGTTGCCTCTTTGGTGATGACGTATTCCCCTT
>probe_e4c49de843
GATGTACAAAGGCGTTGGCTTGAATATCAACAATCACATAATTGCCTTGCCGAGACACAT
TTAAATGATGAATATTCCGCCACGGCGTATTAGATTGGCATTTGGCGGCACGGAAAGAGG
>probe_e5fcd56089
AAAAAAGCCACTTAATATCGAATTAAGTGGCTCAAAAAGATTAATTACACATCATAAGTG
GTCGATGCGGTATTACCGCCACGTCCTGTCCAGTTGGTGTGGAAGAACTCACCGCGAGCT
>probe_6e7edcdbee
TTTAGTCGAAATTGGGGCTTCATTTTTTTCCGCCACACGCACCGGCGGCACACGCACTAA
ATCATCAGGCTGTAATTTATATTCGGGTTTGTTTCGTCCTTTATTCACCCGCACCTCGCC
>probe_d157cdb957
GCCAAAATGATTCAGGCACCGATTATTCACGTTAATGGTGATGATCCGGAAGCTGTTGCC
TTTGCAGCGAGAATGGCTGTGGAATATCGTACTAAATTTAAACGTGATATTTTTATTGAT
>probe_4c3c1a6724
AGATAGTCCGCCAACAGCCACGTTGAAAACAGATTGTCGGTCAAGAGCGTAAATAAAATA
AGCGGTACAAGCAAAAAGCTATACAACGGCACAATAATCAGGTTGGCAAGCAGTGCAAAA
>probe_9abe62323c
GCCAAATCAACATTTTGAAAGCATTAGGAGCACCAATCCCAACCTACGCCCACGTTTCAA
TGATCAACGGCGATGACGGGCAAAAACTCTCCAAACGCCACGGTGCGGTGAGCGTAATGC
>probe_8f966f979c
GCTGAAACGTATGTGAAAGGAATGCAAATTCGGATTGCGAAGGCAACACTGGAAGGCAAT
TGGCGTAAGGTTAAAAACTTACAACGAATGCTAACCCACTCACATTATGCTAAATTAGTT
>probe_cc163ce951
TTCTTCGCTTGTTCAGCTTATGTATTAACCACCAAAAAAGATATGAGCTTTATCAGCGGA
ATGATGGTTGCCCTGTTTGTGGTATTATTAGTCGGTATTATTGCCAATATCTTCTTAGCA
>probe_a555735079
ATTGAACCGCTTGGGAGCTTTCCCACAAACTCAATAATGGTATCTTCCGTATGCGAAATC
AGCGTAATCGCATCGTCCCATTCGTGGATTTGCTGTAGCACTTCGGCAAAACGTTCCCCT
>probe_36b2df348a
TAGAACAACATAAAGTCGGCGTATTAAGCCGTTTTAATTATGGCAATAATGATCTGTGAA
AAAACGGAATGCTTGCACTAGCCGGAAAAGTTGATGTGCTGGAAAGTGGTTCTCTTGGCA
>probe_718f4439e7
AAACCTTGGCGTCAAAAAGGTACAGGCCGTGCACGTTCTGGTGATATTAAATCACCAATT
TGGCGTTCGGGTAGTGTAACTTTTGCTGCGAAACCACAAGATCACAGCCAAAAAGTGAAC
>probe_1d2a3bd397
TTCAGCCAAATTTTTATGGCAGAGAATGCAGAGAACGGCTTTATTATGATTGGCGACCCG
AAACAGTCGATCTATAAATTCCGTGGGGCGGATATTTTCACGTATTTGCGAGCAGCAAAG
>probe_fcb45c0a4e
GTTTAAAACGCCATGGAATGACTATTGATCCAAAACGTGTGGCATTAGTGGTAGTTGATC
CACAAATTGATTTCCTAAGCCCGAAAGGCGTGATGTGGGGCGTGTTAGGTGATTCAATCA
>probe_653bac6351
ATTTGAGTCTGGTTAAAAATATAAATAGACAATGAAAAAAGCATAATCGCCCAAAATTTA
ACAGATACCAAGAATGATACCTCATGAGCATTTATACCATTATCCATAAAAAAGAAAATA
>probe_70bb1d35ac
CAATATTTCAAATAGTAAAATCACGTTTTATAAGTTACTCTTAAGACAAATTAAAGTCAA
TTAAAGGAAAAATATAAAAAACATTTTAAATCAATATGTTATAAAAAATTTTGTAAATTT
>probe_77269ac2ab
TTATATGAAATGGCAACTTCGTGGAAATTTAAGCTGTTTTACCCGTTTCGGCGTGTTGCC
CAACAAAAAATCTTACAGGTTTGGGCAACAAGAGGCGATCTGGATCATTTGTGGCGAAAT
>probe_fffa9a1d94
GGCAATTTCTATATATCCTCTATTTAGAAAAGAAGTTCTAAAGAAAATAGAGTATAAAGA
AGAATATTTTAAAGATATAGAGAGTCATTATTCATTACTAAGTAAGTTTGATGGTATTAG
>probe_55aa1462a4
GCAAAATGAAGTGATTATCCGTATGCAAAAAGATTTATGGGAGTATCGAACTAATAGTCC
GATGTGGAAAGGGTTACATTCACATATTCCCGATCAAAGTTACCGCACGTTATGGTTAAA
>probe_598ccba913
ATACTGTCATAAGGCGGAACAGAACTTAACGCTGGCTCTTGCTCAAAGAGCATAATGAAT
GGTTTGTCAGGCACTGTTTTTTCATTACGCCACAAGTTTCCAACACTCACCAATTCAATA
>probe_2c4b4d0016
GTACTAGGTATCGCTAATCTCCTAGAATTTGGGGCAATTAATATATTATGTTTCTTTCCT
TTTCTAATTTTCCATCCTGCTTTTAATTTAGATATAACAATACTATTTATAAGAGAATCA
>probe_e39093a100
GCGGATGTGGGCGGGAAGACTGGTACAACCAATAATGCCAAGGCAACTTGGTATGCGGGA
TTTGGTGCTAATATTTCTACTGTTGTGTACGTTGGCTTTGATGATAATAAAAGAGTATTA
>probe_3606b1cba8
TTTGCCTTATGCCGAGTTACCAGTAGTCAGTGAACCAGAAAAAGTATCTAAAGGCTTTAG
ATGTATGGCGGGAAAAGCAATCCCGTACTATTGGAATGCCTATAAAAAACGTAAAGCATA
>probe_5ecba6f95d
GGAAGTTGGTAGAAGCTGCATTACAAGCGGTCGAAAATGTGGCAAAAATTACGCCTCGGT
TAGACACCGGCGGCGGTACTTCAGACGGGCGTTTTATTGCGTTAATGGGGGCAGAAGTGG
>probe_a2d6809b8a
GATTGCTCCCCCCCCCCCGATGTCCAACCGATACCTGAACGTGCATATCCGTGGAAATCA
ACCGCTGATGCACTGGCTGCGAACATTGCACCACTGATTGCAACTGCTAGGACTGTTTTT
>probe_46591282e3
TTCACCTCTTTAAGTAAGGCTAACACTTGTCCTTGTTTGCTCGGGTCATATTCGGTGTGT
AGGCGGAAATCAAACAAGCCAAATTCTAATTGGCGAAGCACAAACATTGCCGCTTGGAAG
>probe_01f09e8ab0
GACGGAAATTCACTTGGCGTTTACCTACACCCATTGCCTCTAATTTATCGGCAATCGCAG
TGAAAGCCACATCAAATTCCAAGCCGTCAAACTCGGCAGAGTTGATTAATTTACCGTGTT
>probe_e0dd8ca28d
TCGTATTTTTCCCAAAACGCAAAGTGTTAATACCTATTAGCTCACCAGCAGTATTAATTA
AAGCACCACCTGAGTTCCCTTGATTAATGGAAACATCTGTCTGAATAAAATTTTGTCTAC
>probe_05332a596a
TCGTTAAAGAAGATATTCAAGCATACGTTAAAACGGCTGTTCAAGTATTTGAAAAACAAG
GCGGAACAGCAGCGGCAGCAACAGGTGCGGCAAACGGTGCAGGCTTAGGTTTATTACCGT
>probe_0f7e0a0080
GTGGTGTCTAGTTATATGGATTATCAGCAGAAAAAGCCTAGCGAGCCAAGCTTTGAAGAG
CTATTCGCCTCTTCCGAAAATGAGGATGTGAGCGATGAATTTTGGCAAGAGTTTGAACAA
>probe_b5fb61727f
GCTTCCCAAATGGATATTTCTAATATATCGCCTACATTAACTGTTCCAGCATAACCACCC
ACACCCATTGAGCCATCAAATCCTGAAAAACGTTGAGATTGTTGCTCTTGGTATAAGTTT
>probe_b61f4fbb15
TAGATTAATCAAAGCATCGGCAAATTCAGGTTTAGGTAAACGTAATAATTGGAATTCTGG
AGTTAAGCCAATAACTTTTCCATTCTTAATAGTGGTAAAATCAGGCTCGTAAAATCGATG
>probe_6e3f16fe23
ATGGTTGATGTGGCAGATATTTTAAAATCGGTTGATTTCAAAGTATTTAGCGGTCCGGCG
AATGATCCGAAAGGGCGTGTAGTGGCACTTCGTGTGCCAAACGGTGCAGCTCTAACCCGT
>probe_67f141ca98
TTACTTCGGCAGCGGCAATAATCATCGGGATATTTAAATAGCTTTTTACCGATGGAGCAG
GACCGATACAAATGGTTTCATCGGCTAATTTAACGTGTTTTAATTCACGGTCGGCAGTTG
>probe_54d108ec0d
GTACAGAGTTCAATTAAAGAGCAATTTGTCCAAAAATTGGTAGAGAAAATGCAAGCGGTG
AAATATGGTAATCCATTAGAACAACAAGACATTGATATGGGGCCGATGGTAAATGAAAAA
>probe_53c0287172
ACATCATAAGACAAGCCTAATGCAATACGTTGAGAGTCATTAAAGTTCTCGGTTTTGTGC
AATAGGCGGTTACCTTGCATATCATAAGCTTCTAGGCTTTGGAATTTGCTCCAGTCTGTG
>probe_4088607c6c
CAGTAGGAATATCTTCTTACTGTTTTTTATTACTATTATATAGTAGCCTACTTTAATCTG
TTGTCACTTTATATTTCTTCTTATGTGTACGATATATCGTGCAATAACTTCCCTTGTTTA
>probe_b3872c040e
TAGTTTCTGGCATTCTTTTTCCTTTTTTGCTAATGCTAAGTATTTATAATGTAAGGCTTG
AACCTGCTCTTTAATTAAAAGCAAGCCCTGTTCAAATGGCAAGTTATTTTCAATCACATC
>probe_8855cf9cdc
ATAGGATCTATCGCAGGTTTAGTCGATCAAAAACGTGGATGGCAACAAGGAAATTCCCGT
TTAACGCCAGAGCAAGACAAGCTGATCGTGCAGGTAATCAATGAGTTTTACCTACATAAA
>probe_7da835d2ce
GATCAAAGAGAACATGATATGCGAGCTTGTGGCATGGATCCTGTATTAGGCGAAAGCGAT
AAGCCTAAAGTTAATTTGTGTATGGAAAAAAAAGGATGGTATCTAGAACAAGGTCCGGTA
>probe_a4254c594c
ATATTTAGGCTCAGGGTAAACAACTGGGCTATCGCAACTATTACAAGCTACTACAGGATT
TGCTTGATATAACTCGTAGCCTTGGGCATCAATAATACGGTCAATGATATATGGTTCAAT
>probe_324c672377
AGCGATCCATCGCCCGATAACCAAGTGCTTCCGCTAAATGCAGTTGTTGAATATTCGCCT
CGCCGGCTAAATCAGCAATAGTCCGAGAAACTTTCAAAATACGGTGGTAGGCTCGTACCG
>probe_03851634d2
TTGGTAGGCTTAATTGCACTGCTTGCTTGGCCTCTTAGCAGTGCTGCCGGTAGAAACTTC
GGCTTAGGCATTACTACGCCAAGTGCAAATTTGGTTCAATATTTTGTAACCGGTGAAGTT
>probe_950334fbbe
GCAGCAAAATAGGATATATAAGAGAAGATATTGAGACAAAATATAAAAGCAATGAAATAA
ATTTTAAGGAATATGCGATTTTGATTACATCCTTGTTATATGCAATGGATAAGATTGCAA
>probe_5977758824
CCAATGCACAAGAAGCGGTGCAATGGACATATTTCGCTTACCTTGCAGCGGTTAAATCGC
AAAACGGTGCGGCGATGTCTTTCGGTCGTGTGTCTTCATTCTTAGATATTTATATCGAAC
>probe_bb19058748
TTCTCCGATACTATCTAATGCGGATAAAAATACTTCGGGTGTGATATTAAGATTTAATTG
TTTGGATAAGATTTGATTCCAAGCATTGGATTTTTCTGTAAAATCCTGCCCCAATAACAA
>probe_bf80ed9c85
AAGCCGGTGCAAAAGAAGCGGGTAAATGGCGTTTGGAAGGTAAAGATTATATTGTTCAAG
ACGGCGATGTAATGCACTTCCGTTTCAATGTTTAATTTGCAAATTTTTGCCTAAAAAAGA
>probe_620f98ca71
TATGCGGATAAAATGATGAAAGCCGGCATACCTGAAGCGGTAGATACCACGCCAATCGGC
ACAGGTCCGTTTGTGTTTAGCGGTTATGTGCTAGACCAAGCCAGTCGTTATGTAGCAAAC
>probe_075f53e74c
CCCCTAAACAGCTAATCCACATTCTTCCGCCTCAACTGGCAAACCAAATTGCTGCCGGCG
AGGTGGTGGAACGCCCTGCGTCTGTGGTAAAGGAGCTAGTGGAAAACAGTTTAGATGCCG
>probe_0aec4e69cb
GACCACTTGGTTCGTACCTCGCTTAACCGGAAAAGGCGCATTTACCGATGTGTATAGCGT
AATGGCGAACTGGGGTGCAAACCACTGTGTGGCAACCTTCGGACACGTTGGGGCAGACTT
>probe_efd6993eb1
AAATCCTTGCGAAATGCGACACCTGCTTTTGGATAAAACTGTAAACCATTGATGATATTC
GTTTGAGTATGCTCCGAAAATAATCCATAGAAAATAAACTCTAATAGATTATTTTTAAAA
>probe_fc524adbae
TAAAAAAGCAGCGCTTAAGCAGAAAGAAAGGGAAAGAATTTTTTTCGAATGAATGGCGAC
AAGCAGTTTGGTGAAAATATAAAGCAATAATTGCTTCATAAAGTAAATACCGGCAACCAT
>probe_5071e28cea
GTATCGTAACCGTTGGCGCAAGCCCGGCAGGCGGTGTACGTGCAGCTGATCAAGTACGTA
CTATTACTTCAGGCTCATTTGTAAATATGCCAACCTTACCTTTCGCATTAAACGTAGGAA
>probe_1beecd9761
AGTTGCCGATTCATTCCATTGGGCATATTTTTTGTTTTGGCAATGTGTTAGTGTCGCCGT
TTTTAATGGGATTTTGTGGCGAAAATAACGTAAATTTAGCGTTTTTTACCGAAAATGGGC
>probe_6320f22118
TGCACCCGAGAGTTTCACTACTGAGCGTATTATTCCAAATGCGGCAACAGCTGCCGCAGC
AGCCACTGCGGCAGCTGCAGCCACTAAAACCAAAGAGATTAAAGCTAAAATGCCACCTAA
>probe_aa161370f6
ACTCTGGTATCCGCAACGGCTTAGATGTGGTGAGAATGCTGGCTCTCGGCGCAGATTGTA
CGATGATCGGGCGTTCCTTTGTTTACGCTCTTAGCGCCGCCGGTCAAGCCGGTGTGGAAA
>probe_d6282dba59
TAATCTAAATGTATGATTGAAGCAGATAGAATCATCAGTGCCTCGCCTAAGCGTGAGGAA
GAAGTTATAGACCGAGCAATCCGCCCGAAACTGCTTGCCGACTATGTCGGGCAGCCTTCT
>probe_c39d806f0a
GAGTTTAAGATTTTCATTTTATCCTCTATTTTTGATTTGAAAGCGTTGAAGCAAAGCCTT
TAAATCTATCTTTAAATTGACTTGCACGACCTTCTGTATTCACTTCACGGCGTTTACCTG
>probe_a8034e2634
CAGGGGTAAAAGGCAAGGTATTTAACAAAATAATAAATAAAATAGCATCTGCAACAAAAA
TCAAGCTATTGCGTGTATTTTTACTCGGTTCAATAAGAGGAGTATTTTCCATAAAAACCT
>probe_acc5261627
TAGCGGAAATGCCACAGCGAGCCTTTGCTTTCTTTGTTTTCCACTTCCAAGTCAGAAATC
GCAGTATGCAGTTTCGGATCCCAGTTTACGAGGCGTTTGCCACGGTAAATCAAGCCTTCT
>probe_b2f3772ae1
CAAGAAATTCACATTAAAGTGATTCATATTTTGATGATGTTAATTGAATTTGAGATGGAA
AAAGCCTAATCTCTATAACAAAAAGGCGTTTGCACCAAACGCCTTTTTCTCATACTTCAT
>probe_d7ecaea52d
TTCGCAAGCTAGTGAATGAACAAGGTCTAACTGTCATTATCATTATTCACGATATTAATC
TTGCCTCCCAATTTTGTGATGAAATTATTGCGTTAAAGCAAGGCGAACTCTGTATTCAAG
>probe_50cb521645
CTTCATAATGAAATTTAATATCACACCATAAAGCGGTAGAAATAGCAGTAGGCTCACAAA
GAGTTTAAACGCATAATCGACCGAACCAATAGTAAACCAATGCTCTGCCATATATTCATC
>probe_d4b4cb0654
AATGCCCGCTTGTGTTTCGGGGCGTGTTCAGTGGCAACGAGAGCAGCTCCGCCCCATTCG
CCGCCTAAGCCTAAACCTTGTCCGATTCTACAGAGGCAGAGTAACACGGTTGCCCAAATG
>probe_39a1277fca
ACACCCGATAATCCGACCCAAGTAATGGGACTCACGTTTAAAAATCCAATAGGGCTTGCA
GCCGGAGCGGATAAAAACGGTGAAGCGATAGATGGTTTTGGGAAATTAGGATTTGGGTTT
>probe_56301dedd5
TTATGTCATCTCAAAATAGTTTCTTAACAAAATATTCAAAAAGTAATTCTCATAGTCAGG
ATTCTCAAAAAATAAATGAGTCATTAGAATGGCTGAATGAAAAAAATTATGGTGAATTAT
>probe_0e61268d94
CAATCAAATGCGGATAGAGATAGGTATAAGCGTATTTATCCCGCTTATTACCGTAGATAT
GACCGGTACAGAAATCAAATTTATGGTTATGCCCCGGCAAGCCATAATTATCCCGCCGTT
>probe_0e6e0d1495
AAATTTCGTCAAAACTAACCGCTTGTACTGAGCATTCACGCCGTACGTGATTGCTTTTTC
CTTTCTTTTTGATCTTATCGGCTTTTTTCTTTGCTTAAAGCGGTGTAATCTATCCCTAAC
>probe_c6df3ed015
GTATTTTTCATCAGAATTTTGCAAATACCCCCTCTCTCTGAAAAATATTTCTGAACGAAA
TATTTTTCGGTCTCTCTCCCACAAGGGGAGATAGTGGTAAACTCCATAGGGACGGACCGA
>probe_760d261535
AGAATATAATGATTTAGGTATTACCATTCGCTATTTGGCATTCCCGCGTGGTGGAATGAA
TACCCAAACAGCAAAACAAATGGAAGCTATTTGGACATCAGCAGACAAAGTAAAAGCACT
>probe_5c8597f010
GGCGACAGCACTGCACCGGCACAGTTTTGGAAATAGAATAAACGCTCGGTCAAATTCTGC
CCGTTTACTTTGGTAGCATCAGAATCTTTCGCAACAATTAAGCCGGCTAACACATCATTA
>probe_0feb03cf63
AAAACAGTGGCAAGATCTCAATGTTATGAATTTTGAAATGGAATCCGCCACTCTCTTTAC
GATGTGTTCGGCATTAGGCTTGCGAGCAGGTATGGTTGCTGGTGTAATTGTAAACCGCAC
>probe_e9c57a9efe
CGTCCATACCAAAGGTACGCATAAAGGCAACCGCAGCGGACGCCATACAGTGGCGGGCAT
TCGGGTCAATCGTATTTGAACGGAAACCACCTTTCCAAAGTTTCACTTTCGCATAACCTT
>probe_9635a04cd2
CGCTGTTGGTTCGCTTTGATAATACTGCCCCTGAGCAACTGCCATTTACCTTTGGCGTGA
GCGATTTTATGCTGCGTGATAGAGGTACGATGGGTCAATTTAGCGTAATTGAAAATGGAC
>probe_c5349d133b
AGTTATAGCCCTCCACGCCGGCAATATTAGGGTTTTGTTGTGGAATTTCGCCTGTGCCGC
CTTTTTCGCCGTTTTTGATAATCCCGTGGCTGGACGGCATTAAGCCGGTAAACAGCGAGG
>probe_84a3713083
ACCTCTTCAAAGGCGGTGTAGCCTTCTCGAATTTCAGTTGCGCCTTGATGTTCTGCAAAA
ATAACCTGCATTCCGACCGCTTGTGCCAGCCGTGCCACTTCAGCCCCGATGTTCCCTTTA
>probe_e4f4721d82
AAATACACGGGCTGAAGAGCTTTTGCGGCGACCTGTGCCGTAGTTTTGATTTGCTGCTGT
CATTTTTATGCTCCGTGAATTAGATATCTAAAACTTGTGGTTGTTGTGCTTGGTGATTGT
>probe_d2af7e809e
TTTTTCGCCGCCAATAATTGCTCTAATTTCGCTTTTGGTAACGGCTCGCCGGTTTCATAA
TGCCCTGAAATAAAGGCTAATGCCTCTTCTTCCCAGCACCAGTTCTCTAAGAATTGGCTT
>probe_bc6c8bc6d0
CGTCAATCCCTTTTGCCGCAGCGGATTGCATCGCATCAAAAATCACCGAGGCAGAATCCG
AACCGGTGCTTTGTGCCACCACCGGAATGTTATTTCGCTCTCCCCAAACCTGTAGCTGTT
>probe_14d6de4c3a
GGTACAACCGATATTGAACCGGCATTGGCAGAAAGCTGGGAAATCAGCGAAGACGGCTTA
ACTTACACCTTTAAATTACGCAAAGGCGTGAAATTCCATTCAAACAAAGACTTCACTCCA
>probe_aa10f16fdb
TTTGGAATGCAGACATTATTTTTAAAGTGAATGCGCCGACAGAAGCTGAAATTGAGTTAA
TCAAAGAAGGGGTAACCTTAGTCAGCTTTATTTGGCCGGCACAAAATCCACAATTGATGG
>probe_ddd830e9e7
ATTGCGTTCGCAATCTAAAAAAATCAGCTTAGCATTTAAAGGCTCAAGCTGGGTAAGCAA
TTCTTCAATCGCATTAGGCGTATTCGGTAAATTACGAATATCTAAGCTGATGACTGCCGA
>probe_ab4e633def
GCGATTGGCCACGTTGTGCGTTGTTTTGAAAATGATGACATCGTTCACGTTGCGGGGAAA
ATTGACCCAGCTGATGATATTGAAATCATCAATACCGAATTGGCACTTGCCGATTTAGAC
>probe_ae621f5b75
GAACATTTCAACGACAGATTTAAAGTGATGGCGGCGATTGCTCATCATTTACCTGAATAT
CAACAAAAACCGGAAGTGATTGATGCCACTATTCGCAATCGTTGCTGGAATGATAAAGAG
>probe_fb644a90cd
CCGAATTTTATCCCAACCGGGGTATAAATTGCATAAGCGATGCTGATTGGCAGTAAGAGT
AAATAATAAGTCCATTTAGAGCTGGCAAGAGCGATGATGAGGAATACGCCCAAAATGACT
>probe_a73aeac007
GTAAGTCTTTACAGTAAATGGTTGCCGCTGAGTTTAAGAACGAGTTGAAGGTACTCAAAA
TCGCCCCGAACAGTGCGGCAATAAAGAAGCCTTGTAGCACGGTTGGGAAAGTTTTATTCA
>probe_0761933a22
TTTACTGCTGATGTTATGTCAGAAACCTTAAAACGTACATCACTTGGCGAATTAAGTATC
AACAGCTCGGTTAATCTTGAGCGGGCAATGGCGGCAAACGGGCGTTTTGGTGGGCATATT
>probe_04a36e2662
AAACCTTGGCATTACGAATGGAACGCCATCAGTCTAATGCCACCGAACTGGCTAAATTCT
TAGCAGAGCAACCTGAAATTGACAGCGTGTTATATTCAGGCAAAAGTGGTATGTTATCTT
>probe_fe1ce9b106
CACATCAGCATCTTTATGGCTGAATTGACTGGTGCCGGACAGCGTGACTTTATTGTCTGT
TTCATAACGGCTTTCATCTAAGGCGAGGGTTGCAACCGCTTTTTCACGACCTAACGCAAT
>probe_458245d187
TCCGCCAATTTTGGCTAATGGGGTGTCTAAAATAATATCGCCTTTCGTTACCATCGTAAC
CAGTTCGACAGATAATTGCGGAAAATGTTTTTCTAATTCGCTTTTTACAAAATTTGCCTG
>probe_75c45a942d
AGGGAAAAATATATAGAATGTAAGGGCTTATTCAATTTGTGGATAAGGTAATCAACAGTA
TGTCAATAGTTGATAACATTTCATAAAGCGTTTCAGCTACTGAACATAAACTAATAAAGA
>probe_60f80ada1c
GCTAATCTAGCTGAAGCTCTAGGGTTAGCAGAGGCTTTAGTGGAACAATTAGAAAAAGAT
GCAGGCTTTTAATTTTGCTTATTTTTAGTAACAAGCGGTTATATTTTGAGAGTTTTTTGC
>probe_b91dbb8810
ACCAATCGTTAAGATCATATTCACAATCAAGGCAAGAGAGGCAAATATACCAAATACTTT
ATAAAAGGCTAGACAGAACAGGATCGTTAAGCCTAAGCCTAAAATACTAGCTTCCATACC
>probe_15a91ea5a2
TGCTAGGTGGTTTTAAACCCTAATTCCACTAATTCATCACAAAGCTGATTACACCAATTC
GGTATTTTGTCTGAAATTTTTATCACTTTCTTATCAGCAATCTGCAAAATCAAATTCGGC
>probe_0bd8c5b395
GGATTCTCTGCATTAAAATAAATACCTAAATCATCTACTACCAAAGAAAGTGGCGCAACT
AAATTTGCCCCAAGTCCAACCGAACGGATAAAACCATCTTCCATTCTCAACAGTGGAATA
>probe_80b1552d80
CGCTCACGGGTTGCACCTGTTGCTAATTTTAAGCTTTGGTTATCATCAATTTTATAGTTA
TAAATTGCTGCTGCACCCCAAATATCTTTACGTTTATTGGCTAAATCTAAGCCATTGTTT
>probe_20f1b0835e
AACAGAATGAAAGACATTCTAAACCTCCCCATTTTTTTAGTCAATAATGAGAACGGTTTT
TATTTTTGAGCTTGATTTAGTAATGCGAAGAGAGCAATAAAATAATTGGCAAATTGTTTG
>probe_192c6ca0c0
ATATTCCTACAAATTTTAGTTTATATAATGATTCCATTGAAGTTGCTTTTCAGGAAATGG
ATATTTGTATATCTTTCTCTTCAACTTCTGCTTTAGAAGCAATCTATTATGGTATCCCTA
>probe_b3bf242756
CAGCAGCAGAATCCGGTAAGACTTCGCTTACAAATGCCCCTTGTTGGGTGGAAATATTGA
ACTCTTTAGCAAGGTCAGCATTCAATTCACCGCCTTTAATGCCTAACATTCCACGTTTTA
>probe_e3004722b8
TGATACTTTTGGTATGCTTGATAAGCAAGGCTACCGATAGCGGCTAAAGAGCCTAATTTT
GCTAAACTTGAACCGCCATTACGCCCAAATAACGTTGAAATTAAACCAATAGCGACAGCG
>probe_2ce7119e55
GAATGATGCTGAAGATGGTAAATTACCAACCCAAATAAAAACGCCGGATATTGTGAAAAA
ACATTACCAATTAGGGATTAAATTTGGTGTGACAGGTACCCCAAATATGGTAACTTCAGA
>probe_c02619fd9b
CTTTACCTGCATCACGTTGGTTGGTGTTGAATTTGCTACGAGCAATCAGGGTCGCAATCG
CCATACCAATTGGTGGAACCATACCTGCCGCCATCACCGCTGCCATTGGCATATATTGTT
>probe_bb4670c82f
AAGCGTTACCCGAAAATACCTTAAAAGGCTGTGAAGAGGCAGATGCGATTTTGTTTGGCT
CGGTAGGTGGCCCGAAATGGACGCATTTACTACCTGATGAGCAACCTGAACGAGGTTCGC
>probe_39f95b54c4
CGGTAACAATGGTAGTTTCCATAAATTGCTGTTCATAAGCAGTTTTCAGACGGCGGTAAA
ATTGGTCGGTATATTCCTTCAATAACTGAAGCAGAATATCCTGTTGTGTTTGAATATCAG
>probe_8538b15023
TGGAAAAAGAAAAAAGCAATCGAGCTACTACACCGTGTTGGTATTCGTGATCATCAAGAT
ATTATGAAAAGTTACCCAAGCGATATTACCGAAGGCGAAGCTCAGAAAGTGATGATTGCA
>probe_a3abcf7fc4
AGTTACTATCAGGTGGCTATCTCCTCTGAAATTGCCGAAAATGGTATTTTCGTACCGCCA
ACGCTGTTAGAAATAGATCATATCAGCCAGCTTAAACACGAAGTATTCGGACCGGTGCTA
>probe_1b6656d440
AATATTGCCCGATTACCCCTCGTTTCGCCATCGAAATAAGCAATAAATAGCCAATGACAA
CCGGCGGTAACACCAGAGGGAGATGCATAATACCATTGAGCAGATTTTTTCCCCAAAACT
>probe_189d3c0b2d
TCGACGCCCATAAATACATCTTTCGGTACACGTTGAACCATATTATCGTTGTACTCGCCG
TAACCTTCTTCCGGTTTCACACGCACTTCAAACACATCGCCTACAGCTTTGCCTTCAAGG
>probe_2ec33f361d
CTGCGTGAAGGCTCTTATTTAATGGGGCAAATGGTGGATGCTGATTCCGCTTACATCACC
GCTCGGGGGCTACGCACCTTAGGCATTCGCTTAAAACAGCACGAACAAAGTAGCATTGCG
>probe_717201c2f2
TCATAGAGAAATAACGACCACCTGCATAAACACTCACTAATGGCGAATTAGACAATTGCT
GAATTTCAGGCTTACTTGCCGCATAGCCTGCCAATTTAGCAAGATCAACCACCGTTGAAA
>probe_3e92fbddf6
GGCTTACGAGTGACCGAACAAGGAGAAATGATCCGCTTTAAATTAGGCTTACCTGCCGTG
GCAGTTGAAAGTTTAGAACTCTATGCCAGTGCGATTTTAGAAGCGAATATTTTCCCACCA
>probe_3be7bf6d50
GATAAGTTAGATATTCAATTATAAAGTCAGGATTTTGATATTCGTTGATAGTAGGCATTT
TATGCCTACTATCCTATAGGCCTCTAATCAAATTGGATGAAAAAGTTGAAGATTGTTAAT
>probe_603e04cffb
TTGGTATCGGCTATTATAATAGCCCAAGGCTCTCAGAGCTTTATCTACTGTGGTTTGCAC
CAAATATTGATAACGCTCTGAACCATCTGCATATTCATTGGCAATTTGATCTAAATATAG
>probe_ec0376eda8
ATATTAGTGGCATCTAATCGCCCACCTAATCCGACTTCTAAAATCACAATATCGAGCTGA
TTTTGTTTGAATAGCTCAAATGCAGACAGCGTACTAAACTCAAAATAAGTGAGTGAAGCG
>probe_c7dfa66171
TTTGCCACATCGTTTTGAGAAATACCGAGCTGTTTTGCATTTTGAGCAAAGGTCTGATAA
ACCGAAGAGGTTGCCTGTGTAGATTGGGCGGTTTTGAGCGAAATATCATACACCGCCGCC
>probe_454465b8e8
GCCAGCGTGCCGAGCGTGGTGGGGGCAGTTTCCCGCCCGAAATCGGTGTTTGTGGACGAT
GCCAAATTCTTGCGTGCGCATACCGACAAACCAATCAAATGGGCATTACCCGGCCCGATG
>probe_b95197ac98
CGCTTGTCACATCACAATTATCAAGGAAATACTATGTCTAATCATCTTACCGAACACCGC
TTTATTGACTTCCCGATTCACGCTAATGTACTAAATGCCCTTGATAGCAAAGGCTTTGAA
>probe_6112ae94b2
ACCATTGCCTGTTGCTGAGTGAATATTGTTTGGTCGTAATGATGATTGCCTTTCTAGATT
TAGCCGATCCCACTTAGCTCGAAGAGATACAACACTTAGGATATTCCTGCCCCAAAAATG
>probe_b897525a3a
GGGTGCCTTTATGAAAGATTTTGACAACCAACAACACGCCAAGCCGGACTGGGATCACGC
TGAATTTATTCTGTTTATCGGCACGTCTCCGGCACAGTCGGGCAATCCGTTTAAGCGTCA
>probe_5ffb5b1078
CTAACGATTTATCAATATAACCCGGTGCGTGTGAGGTAATGGTTGATGGCGTGTCGCAGT
CAATATCATACGGTTCGTGTGTTTTGTTTTCTACTTTGATCATTTCCATCACATCTGCCC
>probe_d7b22bd8f3
GCTGGAAATTCAAGAGAAATTTTAGTTTTCCCTCCTCGTTCTATAAAATTTAAAAAACAT
AGTGATGGATTATATAAGCCAACCATTTTTTCTAAAAAAACGAGTTCAATTACGTTGATT
>probe_8dae296a58
CCTTTAAATCCTCTTCAAATTTTCTGTATTCTTTATAAGCGTTAATTAAATTTTTCTCAA
TAGAAATTGGAGATGGATTCTTCACAAGAACTTTATCTCCCTTACCTTGATTTTCTTTTC
>probe_9e92d961f2
TCGATGGGTAGCACCGGTACTATTACCCAAACAAGCTGTTCTGATTTAGATTTATGGCTA
TGCTATCCGAACCATTTTACAATTGAACAATATAAGTTAATGGAGCTCAAAATTAATAAA
>probe_34755a3c25
ATCACACCTTCAGAGCCTTCAAAGCCGTCCATCTCAACTAACATTTGGTTGAGGGTTTGT
TCACGCTCATCGTGTCCACCGCTGAAACCTGCACCACCACGTTTACGCCCTACCGCATCA
>probe_141df8d6ae
CGTACACCAAGATGGCTTGGTGCATATTTCAATGCTCTCAAACTCTTTTGTTGAAGATCC
GCACACGGTAGTGAAAGCTGGTGATGTGGTGAAAGTCAAAGTGCTTGAGGTGGACGCTGC
>probe_00ab9d9915
CACGCCCTTCGTTTCGGGTGCGTCTTGCCTTAATCCCTTGACGGATCCAGACTTCTTCTT
GGGCGAGTTTTTTGTCGAACAGCTCATTTTGCAACGCTTCTACTCGCAGATCCTCGGCTT
>probe_e85dc1590f
CATTTGCACTTGAGTAAGCCGATTGAGCAAGCTGAAGGAAATGATCAACTTAAACAAGGC
TTATCAAAATCTACTTTGCTTTTTCTTGCGATTACCATTCATAATATTCCAGAAGGATTA
>probe_67b968b097
ACGTTCCGCTTGTGCTTTCAACCATTCAAAAACAAGACGGTACCATCGAAGTTACCACAG
TGCAAAGCATTCTCGACAGCTTAATGCCGGGCCTACTCCCATTATTATTAACCTTTGCTT
>probe_8d1806a9b1
TGCGACCAAAAAGGCGTTCGATGAAAGTGTTTTAAAAATAAGCTCATTAAATTAAGATAA
ATGAAAAAATTGGGCTAATTATACGCTAAAGTAAAGCCGAATGAGTAAATTATTGGGTCA
>probe_56257e45b3
TCTTAACTGTGCATATGGACGCCCTGCCACAAACCTCAATCAGCAGTGATCAGATGCGTG
ATTATGTACAAAAAGAGGGATTAAATCGTGTAACTGTGCCGAAAAACGGTGATGTGATTA
>probe_a7dc4a18b0
ACCTGCGGTGGTCACGCTTAAATCTTTGAGTCCGAAAGTGCTACCAACATCACCCACCAA
TTTACTGCTTTTTGATAAGCTCATACTGAGTAATGCCGCTGCGACTGCATTACTGGAGCT
>probe_4c1fcb5320
GGGACTAATGCCCAATATTGCCAGAAATAGTGATAATGGCTTGTTTACTAAAGAATTGAT
GGAAAATCAGCTTAATAACTTTAAAAAAGCCATTCGAGGTCGGATTAAAGATTATACTTT
>probe_d1f494425e
GGTAACGATCAGATCGAGTAGAATTTGATTTTGGGTTGAAAGGTGTGGAACGACTTCAAG
CCCTAATACCGCTTCTTTAAATTCGACATCGGTGGCTTCCGATTTGGTGTTGTACATCAC
>probe_0ebbf46286
GGCGCTAAAAGATAATTATCAGAATGTGATGGGGTGGCAGCAGGTATTTGTGGATAAACC
GACCTTGTTTATTAAAGGTGCATTATCGGATTATATTCAAGCAGAGCATACACAAACGAT
>probe_622ad98465
TTAGCCGAAATGAGCAAACTCTATTTACTGTTTGTAGATGAGCAATTTTCACTACTGGCA
AACGAAATTCAAAGCGGTAAATATGGCAAGTTAGACCTAAACGGCTCACAGAATAAGGGG
>probe_25e9213d6f
GCACCACGTTGGCGATAGTTGATGCCTTTTGACCGATTGCAACGTAGATACATTTAATGC
CTGAATCACGTTGGTTGATGATCGCATCAATCGCTAATGCGGTTTTACCGGTTTGACGGT
>probe_c4ca77be1f
TTACGAGCCTTAGCCATTCCTGCTAAGCCACCGGTTAATTTTGAAACAACGGCTTCTTTA
CCAGCACGTACCTGATCTAAATCAATCGTTGGCTCACCAAAGGTCACACCGTTGTGTACT
>probe_ce7786fc9c
TTCAGCTAATTCATTGAGCGAAGCGGAAAGCTGTAAATTAAAGTTTTTTTGCCATTCCAT
CACTTTAAACAATATCATTGGATAAAGCTGATAAAGAGCAAATAGGCTCAAAAATCCTAT
>probe_0c8bab65ef
GGGAGCATCATCGCCGATGGCAGAAGCAATCAGCCAATATCAAATTAAATCGCTCAATGT
TATTGCACATATTCGTAAAGCTACGCGTGGTGATGTGAATTTGGAAAATACCCACCCCTT
>probe_586dffbea8
TAGTGAGTAAAATACTTTTAGATTCTTTTTTCTCTTCTGTTGTGACATTCTCATAGGTAG
AAATAGCTTGCCTAAATGCCGGTACAATCATCCAAATCATTAATATAAGGACAAAAATAG
>probe_d9c8dc449e
TGCGTACCTTTGCCCGCACCCGGCGCACCTAATAAAATCACTTTCATTTGAAAACCTCAA
TTAAACTAAAAATAATAAAATCACTTAGGCAGTAACCTTACCGATTACTGCCTAAAATTG
>probe_f8f624f899
GAAAGTGATTTTAACCAAAGGCCCGAAAAAAGTATTGGTTAAACATTTAAGCCGAGTCGG
CAAAGAGAGCAACAAATTTGAAATGCTGTTCGCCAACCAAGATGGCATTTGGCACATCAG
>probe_4bca4c9031
CATCGGCGAAATTAACGTTTTTGATGCAACTGTAATTGAGCGTGTTGATGCAACTAATGT
AAAAGCAAACGTAGAAGGTCGCATTTGCAATATCAAAGTGGAAGATTTAGAGGTTCAGCC
>probe_7e8ee418cf
AAAGTGATTAAAAAATATAGCCTTGCCTAAGGGCGGAAAAGACTAGGGCATTTTAAGCCC
CCCCCCGTATTTTGCAAGCCTTTTCTGATTAAAAAGTGAATTATTTTCGCAAAAAGAAAG
>probe_9a81aa3b44
CTGTGCTGCACTCATTGAGTTTTGGTAGTAGATGGATTTTAAGCCCAGCTCTTCTGCTGT
TAAGTATAATTGGTTAAGATCACGAGCCGGTGTGGCTGGGTGGATCATCACATTAATACT
>probe_b787ffd7c2
AAAATCGGTCAAAGATTACACCGAAAATGATAAATTTGATGTGATTTTGATGAATCCACC
TTACGGAGGTTCAGAAATTGAGCAAATTAAAAAGAATTTCCCTACGGCTTTACAGAGCAG
>probe_7f89034e4b
AAACGACACTATCAACCGATCCGAAACGCAAATTGATTGGTGACGATGAACACGGTTGGG
ACGAAAACGGCGTATTTAACTATGAAGGTGGTTGCTATGCGAAAACCATCAACCTTTCTA
>probe_5608aa310e
AACAAGCGGTCGAATTGGCAAAACTTTTTGCAAATTCAACCGCTTGTCTTTATTTAGAGA
ATATGAAAAAGTTAATTTTTTTAGGTTTATCAGCACTTGCATTAGCTGGTTGTCCCTCAA
>probe_2ee2ea084b
CACCTGATTTTTTCTGCTGGCAAGCAGTTGGTTCGCTCGCTAAAAATATTCGCAAATGGC
ATAATGAGTTAAAAGCATTTAAAGAACTTAATGGTTTTAACCAATCATCTTATGCAATTA
>probe_0a5b5fe34f
CGAAAATCTAACCAGTTTTCTTGATTCATCTGCATCTATTGATAAAGAGGCATTTAAAGC
TTCAATTAATTCAAAAGGGGATATGTTGCTGATTCACGCTGATAAAGATACTATCGCAAA
>probe_6238008f59
CCACCCTCGAAATCATCTTGCCTCACATTATTTAATGGCGTTACTCAGCCAATGCCAATC
CCTTGATAGCCAATGGTTGCGACAGGCTCACGGCGATTTTTGCGAAAAATTAGCGAAAGA
>probe_3817520e4b
CCAAGAGCGTGGCGAGTTATTACTTGAAGTGAAGAATTTAAGTGGAAGTGGGGTGAATAA
TGTGTCATTCCAATTACACAAAGGTGAAATTGTGGGTATTTCCGGCTTAATGGGGGCAGG
>probe_f89b738c13
CTGCTTATATGGATTTAAGCAAGACAGTCAAAGAAAAATATCACACAACCATTCGCACAG
CCAAAGCATTGGGAATTAGTGCGATGATGCACGGCTACTTACCTTTCGATAAACACGGAA
>probe_5f5774d216
AAGGTACGGTAGGATCCACAAAAAACCATCGCTCATCAATTTGAACAAAAAGAGAGGTTT
CGTGGTGTCCCTGTATCCCCTCATCTGTATCAAAAAAGGCTTTAAATTCAACCTGACTAT
>probe_2adab4ee9f
TAGTCCACGCCGTAAACGCTGTCGATTTGGGGATTGGGGTTTAACTCTGGTGCCCGTAGC
TAACGTGATAAATCGACCGCCTGGGGAGTACGGCCGCAAGGTTAAAACTCAAATGAATTG
>probe_58052f2682
TTAAAGAAAGTAAAAATGTTGAAGACAGAAGATTCAACAATGTGGGTAGAACTAAGGTTG
GTAGAGGGAAAGGTGGAATATTAACCTTTATTATCGTGCTTGTTGGAGCTTATTATGGTG
>probe_83add7cc2a
TAGTAAAAATGTAGTAAGTGCAAAACCGCATAAACCGAGCGGAGCCGGGTTAGTTCCTGA
ATTTGGAGCTGACATTGAAAACCTCTGTTATATTGTTACACCATAAGTGTGGTAATTGTT
>probe_fe98daa362
TCGCTAGAATAGAAAAAGTAGCTGTGCCGATTAGTTCTGATTTAAACATAAAATCTTGTT
CACCAAAGACATTTTGAGCCAGCAGGCGAGAGCTTTGGTCAGGAAAAATAATCGACAAGG
>probe_f975b856ec
AAACTAAGCTCAGCCAACAAGCTAAGAAGATTTATAGCCAATAAAAACAACTTTTTATTT
AAATTGATTTCCTTTGGGAGCAATCAATTATTTAAAAACAAATCAACATATACTTCTATT
>probe_fbbc652daa
ATAGCCATTGGGATAGCATTGCCCCTTGGTTTGCAAATCTTTGGCAAAATGTGACCGCTT
ACTTCAATCAATTTTGGACTTGGGTAAAAGGTGTTTGGTCGGGCGTGACGGACTGGGTGT
>probe_16e46ae4e4
AACCGAGCCATCATTTTGTAAAATAGACGTCCAAATTTCTTCGGTGTCTAGCCCTTTTTC
TTGGAGTAATTTCTCTAAGAACGGGTTTTTATACACGGTTTTGATCTTCGCTAAATCTTT
>probe_60557ae653
GCGGTCGGATTTTCGCTTAATTTTGCAAAACCCACAGGCGCAGGGTTGCCTTGCCAGCAC
GCCGTTGTTGCCGAACTGGTCGCTGGCGGCAATGGAAAATGTGCCAAACGAGCTGGCGGT
>probe_e04d666d8b
TTTCGAATCCGTTTCTTATTACTGAATTTAATTTCTGTTTTAATGCTAAGCGGCTGTACC
AGTCGGTATGCCGATTTGGTTTCAATTAAAAACTTAGCATTGGCAGAACTTAATCCTCAA
>probe_6ad79ecf95
TGACGACACTTTAAAAAAGTTCAATGACATCAAAGGGATAGGTGCAATCACGAGTGCAAC
TTTGATGTGAATGCTCCCTGAACTCGGCAAGCTCAACCACAAGCAAATCGCTTCACTGGT
>probe_dc17263ef0
CTAAATGCAAGCGGTAATATTTTACAAAAAATTTACCGCTTGCATAAATAAAAATCAAAA
TGATGTAATATTCGTCTTATATCACTCAGAATTCTTACCATTTCTATATTTTCATTTATA
>probe_e9c138e678
CGATTAACTTGCAAGCGGTCAAATTACGTCATTTTTTTGCAAATTTTGATAAAAATTTCA
CCGCTTGTTGCGATTCTTTTGTTGTGAGTGTGCTTAGGCTAAATATTCAAAATACGTTTG
>probe_3761439f64
CAAAATTTTATATTGTCGCCAATCCACCATCTTTGACGATAAAAATCCACGGGTTAATAA
TAAAATTAAACTAATATAAGCTAAGCCGATATGAGCTTTAAGAATGGTTGATAGGTACTC
>probe_6011edee25
AATCGGAGCCATAATCGAACCGCCGCCAATGCCGGTAATACCTGCAATTAAACCGCCTAA
ACTGCACATTGTGGCATTAGATACTGCTTCTTTTGGTTTAGGTTTAACTCTTGGTTTGTG
>probe_6fe48b1854
ATGTTATCCAGTGTTGCCTTAATTAAGACCTCACAAGAAATAGATAATGAGTACTTAAAT
TATGTAATGAATAGTCATTATTTTTATAACATTTCTATTGGAAGTATGTCTGGAACAGGT
>probe_6fbb2d2d52
TCTTCACTTTTTTCGCCAATTTTTCCAATTTCGCTCGGCTTTCAGCTAAATTAGTCAGCA
TAATGCCCAGTTTTCCGCTTTGTTCGCCCATTTTGATTAGCTGAATTTCCTGATTGGTCA
>probe_666e024abd
AACGATGCAATATTTTGAATATCAGCTTCTAAAAGAGTTGCTCGGAGAGGAAAATCAGAA
ACTGATGCAAAATGATACGCTTTCTACCGAGTATTTCCATTTACTGCATTCTCGTTTAAA
>probe_6c0de092f1
CCGAACGATTGATATTGAGCCAAATATCCTCGATTTGTGGCGAAAGTCGGGCTAACAGGT
GCGAAATCAACGGTTTTTGATCTAACAGTTGCAACCCTTTTTCCGCTCCATTCATTCGCC
>probe_096cfee66a
ACAACCTATGGCTTGTTGGACATGTAAAGGCCCTGATGTTCCACGCTTAATTGAGGAGAA
AGGTGAGCGAGGATATTTTGATCCTAAATGGGCGAAATATGGTGCTGAAATTGTAAACTC
>probe_39d5f917ed
TAATGCTATTGATTAAGACTATTTTGGAAAAATAGGCATAGTAGACAAAATAGTTGCAAA
AAACCAAAACAAAACGACCGCTTGTAACCCAATACAAGTGGTCTTATCTTTTACTTAATT
>probe_a197dcf908
ATTAAAAATCCACCTATTTTAGTTGAGAAATGGCTGGTTAGGAAGATAATTAGTTGTGTA
ATTCGTAACTCTTACTCAGTTAAAAAGTTACTAGAAATAAATAAAAAACATTTTACTATT
>probe_4419335682
GGTTTTGTAATCCAGAGTTTGACCGTTTAATTAATGAGGCTGCGACTATCAGTGATCAAA
ACAAGCGGTCAGATTTATATAAAAAAGCGCAATTCATCTTTAATGAGCAAGCACCTTGGT
>probe_efe6908399
CCATCATTTATGAGCTATTAAATGACGTGAAAGCAGCAATGAGCGGTATGTTACAGCCTG
AATTCAAACAAGAAATTATCGGCTTGGCAGAAGTGCGCGATGTGTTCCGCCACCCGAAAT
>probe_659dd5868f
CAATCTCAACAAGGCACTTTTATCAGCCTTGATGGCAGCTACGGTAAAGCAAAAAACCAA
CTCTACCTATTTGGTGAAAACCACTTTACCCGCCGAATTTCCTCTATTGGTGCTAACATT
>probe_84cba555a6
AGTTATGGAATGTACGATGAATGTTTTAAGAATTTAAAAAGATTAGAGGAGTCAGATAGT
ATTATTTATTCTCTTGATTATATGACAATGGCAGAGTGCTGTAAAAGAGATAACGAATAT
>probe_f04b03034b
TTTTACTTCACCAGGCTTAAAACATAATAATGCTCAAGCATTGTTAGATGCAATTCAGAA
ACTAAAAGATAAAAGCATTCCTATCATTTTTTGGAATAAAGAAGATCCAATGCATTATGA
>probe_081366af26
TAGTAACATTACCTTTGATGTAGATGTTGATGATAATACTATTAAAGTAGGTGAGGATGG
TAAATTAACTGTTAACAAAGAGGCAGTTGATACTAATACTTATGTTACTGGTGGCACAGT
>probe_e6f68d9b2d
TATAACTCTCTATTTTTGTGATCTGCATCGAAAAATTCAAAATCAATTCTGGATATTTAT
ACATGTTTTATTGAAAATAGCGACTAATATCTCTACCAATAAACAGAATAAAATATGAAC
>probe_b180b86814
ATCACTCTCTTATATAAAAACAATTACGCAAACGATTGCTTATTAAAAAAACTTCAGTAT
AATGCCGACATTTTTTAACTCTCGAGGAATCACTATGAACCATTTACTTTATTCTGTCGA
>probe_a6b249522b
TTAAAGATTTTACTAACCGATATTGGTGCGGAATTTTTGCAACACATCCACCCCGTTCAC
ACGGTAGATATTCGCCAGCACATCAATAAATAACAGCTCACGACCGGCAACGGTCTGTTT
>probe_3f4b1b6736
GCGGCGGATTTCGTTAGCATCTAGATCGCTAAACTGTTTTTTCTCTAACGCTAATTCTTC
AAGTACTAAGTCTTGAATTTGCACCAAGAACCACGGGTCGATTTTAGAATAGTGGTGAAC
>probe_360df628af
ATTCAGTTGGATAAACAGGGCGAGCGAACGTTCCTCTATTGGCGAAATCAATCTGCCGCC
CGTTATTTGTTGCAACACCCCGGCTATCCCAAAGCACTCTCGGCACTAAACGAGGTAGAT
>probe_3af48dd1ec
TTGTGAATTTCAGACAGTAAATCGTCCACCTGCGTAGCAACGGGGCGAACTTCGATAATC
GGATCGAGCAAGCCGGTTGGACGAACTACTTGATCCACCACATCGGGATTTTTCTCCAAT
>probe_7adb71a994
TGCTTGCAAGAATGGATAAATACGATTAACCGACTTAATCACAACATCTTTCGAAACAGC
CTCATGATGAAGTACCATACTTGCAACAAGTGAAGGCAACACAAATAAATGCTGCACATT
>probe_24e4ed8f32
AACTCATAATTGCTTCGTGCCAGTTTTGGCTAAGCAGTTCGGCTATTCGTTCACGGATTT
GGTGCTGATTTTCGTCCATAATCCGTTGTGAAAGATCGATGCTGTCAAAGATTTCCGCCA
>probe_a75b90113b
AGGGTTCTGTAATTCTAGGTTCTGACTCTACTGAAGCAACCGCAACTAAAGAAGATACTG
CAACTGTTGGCACATTAAAATATAGCAGCTTTGCTGGCGATGAAAATGTTGTTGATGGTG
>probe_f01ed0f74a
CGTGATTTCTTAGCCGGTATCACCGATATTATTGGCGGACGTTCAGGTGCTTATGAAAGC
AAATTAAACGGTGCAAGAAAAGAGGCATTAGCTGAATTAGCTAAGGAGGCACAAAAAGTG
>probe_ef43c83f39
ACGCGTGGTGATGTGAATTTGGAAAATACCCACCCCTTCATTCGTGAATTATGGGGCGAG
AACTGGGTGTTTGCCCATAACGGCACAGTGGAAGGTGTTGGGGTATGCGAGGAGTGCCAC
>probe_d4a18a1d67
TTTGACCCTGATTTATTGCCGGAAAATACGCCTTTATTGCTTGAGCCGTGGGAATATTTG
GAAGGTGGCTATTTTGCCGATTTAACCAAGTGGTTACACGTTAATGCGGAAACATTTGGC
>probe_15fa40c9a7
AGCATGCTTGGCAACACCTTATAAAATTCGTGGTGTAAACTATTCAATCAGCTCAGCTTG
TGCGACTTCAGCACACTGTATTGGACACGCGATGGAGTTAATCCAATTAGGTAAACAAGA
>probe_b205f5ff4c
GCTCAAGCAATCCGTACTGTTGGGCGGCAAGCAATGAATAAGGCGGTTAAATCGGTGGCG
GCAGAGATTGGCGTAAATCAAAAGACAATCAAAGGTAGAGCAAAAATGACGGCAAAGCCC
>probe_21597d4684
TTACACAGTGAGTGAAAAATAATCAGTGAAGCGGCCCGCTTCAAAGGCTAAAAAATAATC
ACTGTAAACACTGTTTACAATGATTAAAAAACAATCAGTGTAGAGGGGTTCTACAGTGAG
>probe_26500cfaa6
GGTGCAAACCACCGCCACCGGCACAAACAGCCAGCCCAAATGGAGCGACACACTCGCCCC
AATCGAGGAAAGCGAGAACGCCACTAGGCTGATAATCAGATTTTTCGCTCGTCCGATTAG
>probe_df9d606564
TCCTCGTGGTCGTCTAAGGCAACCGACATCGCCCATAACTGCGGTTTGGCAGCAGTAGAG
CGAATTGAGCGTGGCACGGCATATTATTTAGAATTTTCTGAAACGCCGAACGAAAGTCAA
>probe_d2cfa8befc
ATTGATTGCCGCAGCACTTATTTGCATTACTCGTGTCGCAAATTGGCAACAGATTCAAGA
AAACACCGAGTGGGGGGTATTATTCCTATTTGGTGGTGGTTTGACGTTAAGTGCTGTATT
>probe_31f8cfe0cc
TGTCTTATAAATGAAAATAGACTGTAACTCGCCAACTACGTTATCATCTGGGATTAATAC
CACTGCAACAGGCTCACCACTTACATTATCTGAACGTACTGTAGTTGCAATCTGTTCAGG
>probe_76327d4c2d
TTTTTTATGAATTTGATAATTTAATTGTTCACGTGATATTGTTAACAAGTCTTTAATCAA
TTGGTCTAATTTACCTACTTCTGCTTCAATGCGATCGATTTCTGCCAGACCACAGGTTTT
>probe_685b6e0ec8
TTTGAAGATGAGCAAGGTTTGTTTGGTGATGGGATTTAGGTAAGAGTTATTCCTTTAATT
TATGATTTAGACATTGCTAAGTACAAGTTGCAATTAACCTTTATTCAAATGTTTTGCCCG
>probe_f78b835adb
GGTGTAATCACTTGTAACTATGATGGTGCGAATAAATTCAAAACCATTATTGGCGATAAC
GTATTTGTCGGCTCAGACAGCCAACTCATTGCCCCGGTCACGATTGCCAGCGGTTCAACC
>probe_5fc8d3597e
AGGACTTCTGCCGCCGACAAGTCGCACCGAAGCGGGGTATCGATTCTACAATGCTACTGA
TTTGAGCCGATTACATTTTATCAGCAATGCCCGAAAAGTGGGCTTTTCGCTGGCTCAAAT
>probe_ef9d95f63f
CACGAATCGAAAAGATTACCCTTAACATGGGTGTGGGTGAAGCATTGACCGACAAAAAAC
TGTTAGATAACGCAGTAGCGGATTTAGCAGCAATCAGCGGTCAAAAACCTTTAGTAACTA
>probe_04e0a2bca5
AAAGCCGCGATATTGAATCGCATCATACATTCTGCCTAGCACTCGGGCGGTATCTTTCAT
TGATTCTTTATGCCCGATTTGCGAGGAGTTCGGGTCAATATAGGTAACGTGAGCCCCTTG
>probe_3878ac97bd
CCTCGTGGTTTATTTATGCCAGTTGAACGCGGTGATTTATTAGAACTAGTCACACAATTA
GATAAGTTAGCAAACTATTCAAGAGATATTTCCGGTCGCATTATTGGTCGTAAATTAATC
>probe_2e037c0637
AACTTGCAGTTTAACGTAGGCTTGGACTTTTTTTGCCATTTTAATTTTCCTCTAAATGGG
TGATAACGCTGAAAATCAGCTCCCCTGTTACATAAAAAATACGAGTCAGCAGGCTGGCTC
>probe_39b6fe7bce
AATTACTATGTTGACGTAATTTATCTTTGATTTCTTTTAAACTACCCTCACCAGGGTGTT
TGCTATTTTTAAAATGGTTTCTGTTTTACAATATACACATAAATACGATCACAACATAAA
>probe_ccd12e9101
AGTTCATACTTACACCTTGCAGGCTCACGTCCATAGTGTAACCTGAAGCTTGCCAGAATT
GGGTATTGGTTCTGACTAAGTGCTTGTATTTATCTTGAATATTGACATAAATAAGCACTC
>probe_d38792e1f5
TGAAAATTGAGATTCTTTAACTAAATAACTTCTAATTTGTAACCACATTTGCCTATCATA
AGTTTCTTTTTGCCCAAATTTTGCTAATTCACGAAAATCATCGTGTCTTTCTAGAACAAG
>probe_5084378d38
GGGTGAGAAAAAACTGGCATTGAATATAATGCAATTAACGTGATAATCGTCTTAATAAAT
TTCATATTTACTTTCACTATAAAATAAAAAAGCGAACAAGTTCCCCCTGTTCGCATTTCA
>probe_0964c06db3
CTTTGGCTTGCAGATGCACAGGTTCGCCATTGTGCATAGGCTGGGTGAAATTGGTGCGTG
AGAACAGGTCAATTAAGCCTGTGAGCATTTCATCAGGCACGCCAAAGCCGGCAATGCGTT
>probe_652a325120
GATGTTGAAACACTATATATTGTGTTTTAAGGTTGTTTTAAAAGTGCGCAGATAGATGGG
GAAGCCTTGAGGAAACTATGTTTATCTGGCTTTTTCGAGTATGATGGCTGCTTGTTTTGA
>probe_84cad89660
AAGCAAAAGCGACAGAGGTTCCTGTTTTCAAAGAGCCTAAAACGGTAAAAAAAGCCAAAA
AAGTCGCTGAGAAAAAACCGGCAAAATCTGCAAAAAAACGGACAAAAACGACCGCTAGTA
>probe_09f8995963
CCACCAATAATAGCCAAGAAACCGCAAAAATAGTGTGGCCTGATGGGAAAGAATAGCCCA
CTTCTTTGGCTTGGTGAGCGGTAACAAAATTTTGATTTGCACCGATTTTTTCCATTACGG
>probe_886785bc0c
CCATACTGCGGGGCCGATGAAAGCGGCAAAGGAATTTGTCGATGAATTACAAAATCGCAA
ATTTTTAAACAAAATTGACCGCTTGCGGGTAGATGTCTATGGTTCATTATCACTCACCGG
>probe_3ebbc7d19b
AATTTTAACTTTCGAACACTAAATGGAGTTTATTATGATGATAATCTAACTTCAACAGAA
CTCCTGCGAAAATTTATGATTCAAAGAGATTATAACACTCTTTATGCTCTAAGTTCTGCT
>probe_fdc9762640
AACCTCGTTTTAGCCTTGCTGATATTTTAGTTGTGCCAGAGGCTTCTCAACGGGGCAAAG
TACGTTGCCGAATAGATTACAACGCAACAGAATTTGAGCTGAAATTTTTTATCTATTCGC
>probe_f3163aa667
ACAATATGTGTTCCAGGATAATAAGTATAGTTAAACTCATCTATCGCAATACGTTTACTT
TTTCCGTAATATTTTGCCACTCCGCCAATTTGTAGTCTTTGATCAAACCATCTTGTCCCT
>probe_0760c8d728
TGGGCTTCACCGCCTGAGAGCGTAGTAGAAGATTGCCCTAAACGGATATAAGATAACCCC
ACGTCCATCAAGGTTTGCAACTTGCGGGCAATCATCGGCATAGGGGCAAAAAATTCTCTC
>probe_2c216936d8
TTAGGCTGAATAGTCGCCTTTTTATCTAAAGAAGAAATCATCCTAAAATACTTTTTTTTA
GGGTTAGAGCCATAGCCATAATTATTTAAAAAACGCCAATTCAGAAAAATTAAATAAATT
>probe_3ac60af94e
GGGGCAACGTCAATATTCGTCACAGGGATTTGTTGTTCTCTTTCCATTTCTCCCCCTATT
TGCACGCTTTAAATTGATTAAACATTGTCGGGTTTTGAGCCAGCTCTGTCACCACCCATT
>probe_b3894a3a74
ATAAGAAATTGGAAATTGAATTTTCATTTTCATCTCCACTAGCCTTGATAATCTGTACCA
TCACCACAATCGTAGTTTGAGCCAGATTGGTTATTATTCGTTCTACCTGGAACTCCAAAC
>probe_86b36aaf72
TTTTTGAATTACACCTTTATTACGATTTACTTCCATAATAATTGCAATTTCACCCTGGAA
TATAAAAAATTTAAAATCTCTCGGAATTAAATCACCATAAATATCAGGGATATATTCTTC
>probe_293302b7a3
GAATGCTTAAATCTAACGGAATACCTAAAGCAGAAAAAATAAATTTTAGAATCGCTGCTG
AAACAATCGCCACCGCAGCTGTGTTAATCATTGCAGCAAAAACGTTAAGGATAAAGAAAA
>probe_535b2bbc0f
CTTTTAAACGAGGTAATACCTGCTCGGTAATTGATTTTGGAATATAGGCTTTATGTTTTA
CATAGAGGGTGTCATCAATATCGAAAAAGACAATTTTGATCGGTTTTTGGAGGGATTTCA
>probe_d2020c9aa9
CGATAACAATCCAATCTCTCGATAGCCTTTTTTCACCAAAAAATGGATCATTTTCTCCAT
TGCTTCGTGGCTATCAATTCCAACACTGAGATGAATCGGTTCTTTTTTTATCGCACCTAT
>probe_9add0ccb31
ATTATAGCAAACAGTTTAGGTAAAATTAACTCAGGATTTAATTGATAATTCTACCCAACT
CTTCCCCCATTCGGGTTTGCATTCCTGCAATAAGTGCAGGGTTGAGATGTACTTTACCTT
>probe_26ed8f82f4
TACCAAAAAAGGCTTTATCGACTACTTTTTCACCCACGAAATCTAACTCTTTTTCGGTTT
TTAGCCACTCTGCCAATACTGGTGTATCACCAAATACCATATCAACACGTCCATTTTTTA
>probe_79f0a12921
CTATTGTGGCTTATTGATGATGCTTCAACGGATAATACGCTTGCCTTAGCTAAACATTTA
CAAGCCCAAGTGCCTGATAAAATTAGAGTGGAACAAATGCCTCAAAATGGCGGTGTTGCC
>probe_8a90daa8f3
TAGGGGCAAAAATCCGTAATGCCCGGGAAGTTGCCGAAATTTGGACTAAGCAATTCGGCG
AAATGCCACAAACCGATATTGGCAAAACCCTAATGGAAATGGTCAAGCAAATTGCCTTTG
>probe_f94a6d799b
AGAGCATTTTGAACTGTTTTCAATGGCGTATTCTTGGGGTGGGTTTGAATCGCTGATTCT
TGCCAACCAGCCGGAAGAAATTGCCAAAATCCGTCCGTCTATTGAGCGAAAACTAACGGG
>probe_202ec8722d
TCGTTTAAAAAGCTTGGTTGAGCCTTATTGTGATGAACTTGGGGGCTTTATTGTACGTAC
CGCTGCAGAAGAGGCAACTGAAGAAAGTTTAAAGCAAGATGTTGAATTTTTAAAACGGTT
>probe_734422d2ac
GCCTTTACTCTCAACATCATTTCATCAATCGTTTCGGTTGCATAACCACTAGCATCACCA
TCATCAATGGCTTGTCGCAACTGAGCTAAGTATTGCTCTTTTTCCTCAAGCATTCGTAAA
>probe_f467f107c9
CCGCCAGTTAAAAGCTGTGCAAACTAAAGTAGAAAAAGGTACAAATGTTGCATCTGTCAC
TGCAAATAAAGATGCAACAGGTGTAACAACTTATACTATTAATGCTGATGGTACAACTGC
>probe_d5d22dff94
ATATGAACCAATATATTTAGCTAAACGATAGCTATATACATCTAAAGCACGTTTTGCTTC
CGGTTTTGATACGTCATTGTAATTATCTTCCGCATAACGACAGTCACTAGTTACGCCAGT
>probe_e542141e81
AGCTCTACCGTCTTTAGACGAAGAATTCAGCAAGCGTGTAGAAGCTGCCAAGGCTGAAGG
CAAAGTGTTGCGTTATGTGGGCTCGATCACAGGTGATAAATGCCGAGTTGCCATTGAAGC
>probe_02b1fbc155
TTGCTCTAAATCCGTTCCCGCTTTTTTTAACAGAAAATGAGCGACCTCATCGGACAATTC
CACCCCTTTTTGGTGAGCATTTAACTGTAAAATTTGGCATTTTTGTTCATCGGTTAAATC
>probe_77cbc06e19
ATAGGCTTATAAAATTAGGAAGAATAATATGTTAAAAACAGTAGTAAAAAAAGGCAGCTA
CCAAGACTCGGTAGTGTTAATGTTGCTCACTAATGCCATTTCAGGCTTAGAAGGGGTAAA
>probe_4289bfaeb0
TAGCAGGCACTATCACCGTGCGGATGGAATTTACCTAATACATCCCCCACGGTACGGGCT
GATTTTTTATACTTTGCCGAGGCGTTTAGCCCAAGTTCCGACATCGCATAAATAATACGG
>probe_e6ae517789
TGGAATTAAAAGAGGAGTGGATTTTGTCCGATAATGCCCCCGAATTTTTAGCCACAACCC
GCCCTGCGTTCTTAGGCTTACAGTTTGGCTTACCCTTTGGCTTGGTAGAAAAAAGTTTAT
>probe_bbc5e3c760
CGTTAATAACCGCACCGGTACGAGCCATTGCTTCCACTAAATCGGTTTGGCGAGCCAAAA
ATGCTGGTAGTTGAATCACATCAACTACTTCTGCCACAGGTTTACATTGGTAAATTTCGT
>probe_a7fe0f686a
GTAAGCCTAACCAAGAGTGGCTTTCTGAATTAAGCACCGAACAGGCTCGCCAATATATTG
CCGAAGAGCAATTTGCGAAAGGCTCAATGCTGCCGAAGGTGGAAGCTGCATTGAAATTCG
>probe_a2f3fcfd25
CTAGCAAGTGGCGAATCATAGGGTATATAAAAAAGGATAATAAAAACCTTGCGATACTTA
CTGATGATAAATATATTCGCTATGAATATTTGAGCAGTTTTAGTAATGATGGAAATTTAT
>probe_1941993079
CTGTTGGAAGAGCGGAAAGCACTGTCAACAGCAGATATTATGCAGCTGTTAAATATTTCT
CCGGCAACAGCAAGACGTGATATCAGTAAATTAGATGGTCAAGGTAAATTAAAAAAGGTT
>probe_81ceec0ed4
ATTTTAGATTTAGGCGTAGATGGGCTAAAAGAGTACATCAAAACTATCGGCTTATTTAAC
AGCAAGGCAGAAAATATTATCAAGACCTGCCGAGATCTGATCGAAAAACATAACGGCGAA
>probe_d110daabca
GCCCACTTGCACACCGTGATCTTGCCAAGTATCCGTCAGTTCTTTTCGCACCTGAATGGC
TTGCAAGCGTTGGTTAATCCACTCACGGGAATATCCCTTTTTCAAGTAAGTAGCCAAAGC
>probe_3fc52c0fbb
GATTAAGTAGGCTTCGGCGGTGGAGAACACAAATTTGCCGGAGGTAATATCCACTTGTCC
ACCACTGAAGTGAGGAGCATATAAACCGTATTCGACCGATTCAATCATCTCTTCAAATTC
>probe_2e55ead85a
ATTGAAGATATGGAAGCGATTATGACTAAAGCCTACTATGGCAAGGAATAAAGCACAATT
TAATCGTTAAACTTACTAAATGGCCGCTTGCAAGCGGTCATTTTTCTTGAAATTTTTACT
>probe_ba566fa259
CCGAACATTCAGATTGAAACTATCAATCAGCGATGTTCCGATGAGCAGTTAGCCAAGCTG
ATTGCAAATGTAGATTTAGTGCTGGATTGTACCGATAACGTTACTGTGCGTAATCAGTTA
>probe_42afc7f97b
TAATGGGGAAAGAGAATGTGCTTGCCAATATGGATTTATTTGCTGATTTAATGCCCACTT
ATTTGGCAAATTTACAGCGTTATTTAAGTGATTGGCAAACCACAAATTCTGTGGAAAGCC
>probe_1423fd34ae
CAAGAAAATCACGGTAAAACCATTAATTTTAATGGTAAAGATGCAACTATTGTACTAAAA
CAGGATATTGACCAAGGTGCAGGTGCATTAAATCTGAACGCTAATCTCACTATTCGTCCT
>probe_b11d2d91be
TGGGTAAAGTAGGCAGTCGGTTAAATCTACCCCACTTTGCGGGTCGTGTTGATCTTTTAA
AATGCCTAAAATTGGGCGTTCCACACTACCTGAAACCACCATTTTCGCTTTATTGCGAAA
>probe_b8ebdb2ac6
CAATATTTTAAACAGTGCCGGGGAATCATACCGCCGTATTCGTAACACAGCCCGTTTCTT
ATTGGCGAACTTGAACGGTTTCGATCCAAAAAGTGATTTAGTTCAACCGCAAGAGATGAT
>probe_42bcdea70a
CAAATGAAGTGAAGGATTCTTTATTGAAAGAGATGATTGAACCACCGGAACTTTGCCCAC
CAAATACCCCTTTAATAGGAGGATGAGTTCGTTGAATTGGCGATAATTTGCCTGAAATTA
>probe_ad905ead11
GCATTTTCACACACTCATCATCGTTATCATCAAGAAGTATTTGGTGCCTTTGACAAGAGC
TATCTCTACGCCGGTGAAAGTGATACCGATAAATTAACCTTTTCTTATTTGCTTTATCGT
>probe_b41daad0ac
AATGGGTTAATAGCCTTTCTCACTCTCTCCCCTTGTGGGAGAGAGACCGTTTTAAATTAC
GTTCAGTAATTTAAAACAGAGAGAGGGAATAAGTGGTTAGATTTTCTTAAAATTTTACAA
>probe_0316abac41
CCTGCGTGATAGTAACCACCATTCCGAAGAAGATACCGTTCTCGCCGCTAAAGAATGTTC
TCACGTTTATGCACCGCTTGCCAATCGATTGGGTATCGGGCAGCTCAAATGGGAGCTGGA
>probe_f521b5efc9
CCACAAACACGGAGTTTCAATTCACAGCCACGCGTAGGTGGCTGCTCGAAAATCTTCCAC
GCATTTACGCCGATGTCAGTGTTTCAATTCACAGCCACGCGTAGGTGGCTGCGTTTCAGC
>probe_bcb16da338
CTTAAATGTAATTTGTGCCGAGTTACTCAAAGCTGGAGTAGTAGAAATTCAGGTTTGGGT
GTTAGCGAGAGCCTAATTGTTTATTAATGGTAAATAATCTATTTCATGACGGCTGGATTG
>probe_ae410dfb4a
CAAAGAACTGCCAGCTTTTTGCCCCTTGAGCAATAGTTTCGGGGGTAAGCCATTTGGTTA
AATACGCCATTAACCCGGTGTCTAGAAAATACACTTTTGGGGTCTTAATTGCCCGTTTCA
>probe_78318d0d98
GGTTGGATAATGCGGTAAACAATAGCGGTGCGGTTTCTCCGGAAATACGGGCAACAGCGA
GCAACACGCCGGTAATAATGCCGGAGCGGGCGGCACGATAAGAGATCATTGTAATTACCC
>probe_046956ed5a
GGAGGATCTTATTTTAAGATTTATATAACACAACATTCGATATCCATATCTTGAGTGCTA
TTTTATCTCATCAATAAATCTCATTCTGTGATTCCCTTCACATTTTCGGAAATTAATGCT
>probe_f38e0deb7a
TTTAACGCATTTGTTACCACACTAAGATAATGTGTCGCCACCGTTGGATTTGAGACAATC
ATCACCTTATCTCCAGATTTTAATGGGCTATAACTAGCAGGCTGATTTAATAACCCTGCA
>probe_b8cfb648c6
ATTTATCCGTAACAGGGCGGGCAATCGCACCTACTGCTAAACTGTGGAAATAGTCATCAA
TAAAGGTAAAGAAAACCAAACCTGCCGCCATTAATTTTGCGCCTCGTTTGCCTTTTACCT
>probe_d8ccfe9612
ATTTTTTGCAAAAAAATTATTAAAACAAACCGCTTGTCTTAAAAACATAATTTAATTTCG
TGATCTTTACTAATACATCAAGTAAAATACGCCGGACTTTACAGTAAGAAGTCATTGTCA
>probe_0904156373
GTGCCAATTATGACTTGCAACTCACGCACGACTATACAAGAGTCTAGGAGGTGGAGATGA
CCTCTATCATTGAACTAGACCTGACTGATGACCTCATCATTGAGGTGCAGTTAGATAGCA
>probe_009d3c3678
ATTTTGTGTTTGAAAAAGGTGGCCCTGCGAAATGTACGCCGCCGCTTCGTAAAAAAGAGG
ATATGGAAAAACTGTGGGATTATGTGATTGATGGTACGCTTTCTTGCGTGGGTAGCGATC
>probe_0bf56ecdd1
GCTCTAACGCATCATAAGCGTAGCCTAATTCTGGTAATGTATATGCCATAGTTAATTCCT
CTCAAATAGTAAATAGGTTAATCAGAGTTAAACTCCGAGTACATTTTATCAAGAAACACA
>probe_c9c1e576ba
TTGAATAAACAGGTACGGTTGTTGATTTTAGACGAGCCTACCGCCTCGTTAACCGAAAAA
GAAACCGAGATTCTGCTGAGTTTAATTAAAGATTTACAAGCTCACAATATTGCTTGTGTT
>probe_f447a5194d
CCGCTATTCAAACATGTAGAAGATCAAACCTAATCTGACAGTTCCCGTTTAAAATTATAG
TGCCTGTCAGATTAATTTGAGCTTAAATGCTTTTCCGCCCAAATCCGTTTTCCATCAAGT
>probe_61b4b9e29c
TCCCCCAATTAACCGTAGCCAAGATTTTATTGTGATTGAAATAAACCTGATGCAAGGGCG
GAGCGAACAGCTCAAAAAACGCTTAATTAAAGGACTATTTAGTGCCTTACACACCAAAGT
>probe_5d47e4e9a3
TTTGCTAGTTTTCATTTTGGATTGTAATATAGTAATAAATTAAATAAGCAGTATCTAATT
TAATTTTTTAAGATTAACAATTAAGAGGAGCATATTATGGCAATGTCAAATATCGGTTTA
>probe_a42fe0bdf4
TAAAGTCAATGGATTAAAAGGAGTTTTTGAGTTACTTCTAGAAACACAATTATTAGATGT
GGCTGAACGTCTTACAAAAGCCCTAGCAGATAGCAATATTGAGGTTTCAGAGTATTCGAA
>probe_a83ff85367
CACCGACATAACGCTCTACATCAAGAGAACGGAAATCGTGCTTTCCTTTACGGCGAACCC
GCACGCTAAACGTTTTGCCTTCTAGTTCAGCTTTCACTGCGGCATAAGTCTGCTCAAAAA
>probe_66be6adf42
AGGTAGAGTCGTTACGGTAACGGTAGATAAAATGATTTTCCACCGCCCGATTTCAGTCGG
TGATGTGGTCTGCTGCTACGGCAAGTTAATGCACATAGGGCGTTCTTCGATGCAAGTGAA
>probe_a93ab13740
ATTCGAGTGCGGTCAGCACAGCTTCACGGGTTTTAGGGTTTGACAGGTGCGTGCCGGTAA
TTGCTAAGCAACGGCTGGAAGCAATATAGGCTTCGCTAAAATCGTCTTTGGTGATTGCCA
>probe_c399f7bf58
TAAAGATGCTAACGGTAAAGTCATTTTAGAAAAACACCAAGAGGTAATTAACGTTGCAAC
CATTCAAACCCGTTTAGGTAATCAATTCCAGATTACAGGGATTAATTCACCAGCGGAAGC
>probe_b62f5c50b3
GCAAGCAGATGTTGATCGCATAATTCCGTTGGCGGAACAAGGTTAATTCGGGTCATTCTG
ATTTTCCTTTTAGGCTAAATGCGTTATAGTAATGCCCTAAATTTACCATAGGAACAGTTT
>probe_8b25a8616d
CTATCAAGGAATGGAAAGTGCGTTAGGATTAGGAATTTGGCTCGGTTTAATTATTTATTT
GCTCTACTCACGCTCAAAGCAGAAAAACCTATTTCCATTTTGGGTGGCACACAGTATTGC
>probe_4358241795
AAGCCATTGCTAAAGGGAAGACTGTTGATAAGTTCGAGAAAGGAAACGTAACGGCACTTA
AAATCGACCACGAGAAATGCCGAGTATCTCTTAGAAAATCAAAAGGCAGTAATGCTTGGA
>probe_7cc2811a59
AAACGCACCAATAGAGCAAGAAAAGCTCAATAGTATTTATACCTTCTCTGGTGGTTTGAA
CTTAAACGGCGATCTAACTGTGAAAGGAGGTAAAGTGCTACTTTCCGGCAGACCGACCCC
>probe_b71fb0cfe8
TTTTGTTTGTGTTCGGGATTGCGATTTATAATGTTTTTTATCATAACCAACAAGGTAAAA
CTTTATTCGTTCGTGATTTAAAAATCGGCATTGCTATTCAATGGATTTGTGGTGTGACAG
>probe_95bc9bf6a0
AAAAGCCACGATAACCGCTTAACCACCTTAGAAACCAAGGTAGAAAACCTGCCAAGTGCG
GTGGACGTGGAAAAGCTGAAAACCTTAGTCACTGATGTAAAAGGCGATACCAAAGCCACC
>probe_221af39ff1
CGCCTGAAAGTGCTTTTAATAAGGTCGATTTTCCTGCACCGTTTTCACCCAACAATGCGT
GAACTTCGCCTTTTCCCACAGTCAGTTTCACGCCATTGAGTGCCATAACACCAGAGAAAC
>probe_19434b0d62
GCCGATTACCGAAGGTGAATATAAAAATCTACCAAATCCGCACGCTTGGATGTCCACCGA
TAACGCATTAATTTACATTGAAAATATTCGTGCGGCTTTAGTAAAATATGACCCACAAAA
>probe_e5fa304c32
TTATGCTATTGGAAATGCCGGTTGCCAAATATAAATTAGCCCTCGCACTTAGCCCAGATG
ATGATTTAAGCAACGAAAAAGAGTATATCAACCAAGTACTTGAAGGGGTGATTGGTTACC
>probe_be26b7cfe2
TTAGGCGGTAATATTCGCACTGTTGCGATTGAATCCGACTTTGATGCTTGCCAAGCCTTA
GTGAAACAAGCCTTTGATGATGCCGAGCTACGCCAAGCGATTGGTTTAAATTCCGCAAAT
>probe_daed7fc3ec
CAACTGGTTTTGAAGTTGTTGAAGTCAAGTTTTCCTTGATATAGACCATTAGAAAGAATG
TCATACAGTTGAGGATTTGCTCGTTGGATAATCATCGCCGGGAGGCTGGCAACTGCACCG
>probe_e85a1d6543
TCAAATGGGGTACAGGCCGGCAGCACGATGTCGGAGAAGCGGCAGGTTGCCGTCCAACTG
TAGTTGATCGAAACAATGGTTTCCAGTTTTTGGAACGCCTGTTTCATTTTGTTCCGCTCG
>probe_9e3b9de1bc
AAGATCGTGAGCCTATGGCTCAAGGGGCGTTGGCAAATTACCAAATGCCGGAGAAAATCA
CTTATTCTGTTGATGTATTGGAGTATTTAAAACCAACGGCTCACATTAAAACAGACGGTA
>probe_11d0c98102
ACCCCATCGCATCAAACGCATATTGGCTCACTTTCCGGCGGTAACCAACAAAAAGTGATT
ATCGGGCGTTGGTTGTTAACCCAGCCTGAAATCTTGATGCTTGACGAGCCGACCCGTGGT
>probe_3c31b5c41a
CTTCGCAATCGAACGGATATGCTCTTGACCAAGTGAGTGGAACATCACCGTTTCATCAAT
ACGGTTGATAAATTCAGGGCGGAAGTGCTGTCCGACGACTTCCATCACCATTTCTTTAAC
>probe_f481a6677e
CCTCAATAATCGCTTAACATTAAAAAGAATAAAGCTCTGGTGGTGGAATTGGTAGACACG
CCATCTTGAGGGGGTGGTGGACACAGTCCGTGCGAGTTCAAGTCTCGCCCAGAGCACCAT
>probe_9d6c67b94f
ATTTCTTTCAATGCCTGATAACGGCTTTGAATATGGGATTCTTGCTTAAGTTGTAAAACT
AATGCTGCCATTGCATTAGTTCTCGCTAAAGCTAAATAACGCTGTTTATCACCTCTGATG
>probe_198bd5f0fd
TGATGGCGTGTTTGTGAAAGCAGAAGATTTATAGTACCTAAGCCACAAAAACAGAAACCT
CTTGCAGAAAAGCATTTAGCCACTCAACAAGCGTTTCGGTTTCTTCTTCGTTGGCGTTGA
>probe_4c6c7dc3b0
GCATCGGAAAAAGTGTCGCTCTACGGCATTCCGATTGTGGCACAACGCTCGGTGAATTAT
GGCTCGATAGACCCAACCGTCAGCCGTGAGATTTTTATCCGCTCGGCGTTGGTGGAAGGC
>probe_b3387da400
GGTTAGAAATTATCATGTTATCTGCTATGGTACAATACATAAATACGAATATGAGATTAA
TTTTTTATGCTTAGCTATTTAGTGTTTTTTAGTAAAATTATAAAAATCCCTAATTTAAAA
>probe_3fd6167843
ATCCTCGCTCACCTTTCTCCTCAATTAAGCGTGGAACATCAGGGCCTTTACATGTCCAAC
AAGCCATAGGTTGTGGACCATCATTTTCATCTTTAGGCGCGCCGGTGCGCAAAATATCAC
>probe_59b329395c
TGCAAGGTTTAACGGTAGGAGCAGGTGTAAACTGGCAAAGCAGAATTTATACCAAACACG
CTACTTATGGCGAATATGGTCAAAAAGCTTACACTTTAGTGAATTTGATGGCTCGTTATC
>probe_b0df78b9c1
AGAAATGCAGAATACGGCTCGGTTGGTGCAGGTCGGCAGTCAATGCCACAGGGGCGACAA
TCGAGCCAATCAAGGCTACCGTCACCGCCGCCAGCTCGCAAGCGGTCGGTTTCAGTGATT
>probe_b2907e8a4a
ATGCTATCATTAAGGTAGTGGGTGTTGGTGGCGGTGGCGGTAATGCCGTAGACAGAATGT
CTCGCTCTGCCGATGATATTAAAGGTGTTGAATTCTTTGATGTAAATACTGATGCTCAAG
>probe_04c62b8fc6
ATCGGATACCAATAAATCGGAAAGGTTCCCCAAGTTAAGTAGCACAGTAGGGCATAGTGC
CAACCCTGTAATTTGCCTGAAATATTCATTTTGCTTTCCTAAACGAGTGTACAAGCGGTC
>probe_136fa6c913
GAACAGTGCATTTTCGCCCTTATTTATGGTTTCGTCTGAACGGGAAATGCAATCCCGTTT
CTTATTCAAACTGAATTTATTATTAGAGGAATCATAAAATGGGTAAAATCATTGGTATTG
>probe_6be54271d0
ACATTTATGAAAGAAGTTCACAGTTTAGCAGGAACAACATTCTCCAACATCAAAGAGCGT
GACTCTTACGATTCGGAAAAAGAGGCCATTATGACTCTCGATGAGTTTGAAAAATGGTTG
>probe_7922c81a7f
AAGGAGGCAAATCGCCATAAATCCCGATTGCCGAACCGGAGAGAAAAGTATGCGGAGGGT
TAGAGCTTGCATTCATTAATTGACTGAGCTTATTCGTTAGGTTAACCCGGCTTTCAATCA
>probe_5ce1dbbe0a
TGGCGAGGCACTAAAATCAACACTAAATTCGGGTAATGCTCTAATAAGAGTTTATGAGCA
TCTAAAATCAGCTTCTCTTCCCCTTCGTGAGTACTGCCGGCAATCCAAATCGGTCTCTCT
>probe_8d94fdf790
GCGTTTACGGTGAAATCACGGCGCTCTGCATCTTCACGGAGCGTGCCGTAAACATTATCA
CGCAGTAGCATTCCTTCATCGCTGACTTTAGAAATTTTGTCATTGCGATGAGATTCGTGT
>probe_3c1639ade0
TCGTGTTGAATATCAATACTTAAATCGTGTTGGTAACTTAGATAAGGCAGTTCGTACAAC
AGTTGGTTATCTAATACCAAGAGGTACAAATTTCCAATACAGCCCAGATATCCACTCAGT
>probe_56e81f0c31
AACCGTTGTAGTCGATACACCAGCATATTTTGCGACATCTTTTATCGTTGCCATACCTTT
TTCCTCCTAAATAAGTAGTGGTGCATTATAACTGATTCTAACTGACTTTTATTATAAAGA
>probe_3c3bcccf3c
GTTCTCTCCCCCCAACGGCGTACACGCACTCTTCCCTGCTCATTTTCAATGCTTTGCAAT
TTATCCAGCAATGCAGTGGGCGATAGGTCGGTACTAAATTTTGCTACCGCATTGACATAA
>probe_ade80c2af9
AGCAGATAAAGTAGAAATATCTTCTCTTTCCCCTACTAAAATCAATTTAAATGTTGATTT
CTCTTTAGCCGATAAATAGGGTGAGTGATTAACAGAATTTGGCTCATATTCACCAAATAA
>probe_6dc30ab3d5
GAAAGTCAAGAACAGATTGATGCACGGGGTGAGGCTGCGTTGGCTACGCAAAATGAAGAT
CAGGCGGCTGGTGATATTGAGCTTATCGGCAATCCTAAATTGGTTGCCGGAGCAACGATT
>probe_bffdd5693c
GCACCACATTGTTGCCTCGGAAAGAGAAAGAGACATTCGACACCCCGCCGGAAATTTTGG
CGTGTGGCAAGTCTCGTTTAATCCGCTCACAGGCTTGGATAAAATCCACGCCGTAGTTAT
>probe_eb5c00daee
TTTAAATACCGCACAGCACAAAATTCACCACCAATGGTTTGAGGCTTTCTGTTTAGGCAT
TTTCTGTAACATTATGGTGTGCATTGCGGTGTGGATGTCTTATGCAGGTAAAAGCCTAAC
>probe_1d5dbbbcac
GCTGCCGCCCAAGCAAAGACTTCCGGATTCGGATTGGTTGAAGCACCCGACATATAGCGA
GGATTGGTAAAGCAGTTCGCCGTACCCCATAATAATTTCACGCCTGTTTCAGCTTGTTTT
>probe_c7122da311
AACGCAGGCGTTTCTTGATTTACCCACGAGATCGCCCAGTTTTTCGGCAACGATACATCG
CCACCTTCAGGTTGTAATTCATTTTTCAGTAAGGCAAAAAGAGAGGATTTGCCACAGCCG
>probe_893977b76f
GGGACGATTTGAGCTTCGTTCAGAAGCGAAAATCAGGGAGAGGGGAAAAAGTTGCAAATT
TTCATAATAATTCGACCGCTTCCCCTCTCTCTGAAAAACACCTCTGAACGAGGTGTTTTT
>probe_82136741cb
GGCATAGCTTGGTACTAAGAATGCAAGAGGTTGGAAGAACAGCATAAATAAGAAACCGAT
ACCAACCACTACAGCGGTTAAACCTGTTTTACCGCCAACGGCTGTACCTGCTGCCGATTC
>probe_2394971687
TAGTAAAGTTTTTCTCTAGAAAGCAACCTGTTATGCAAAGTGCATTTAATCATCAAAAAA
GGATTGTTAAGTGGTTATGGGCTGAATTTTGGGATAAGAATATTATCTCGATGACACTTA
>probe_13617f7a0b
TTGATGAATTTGCTCAACAGGGGTAACCACTGTACTACAAGCAACTAACATCGCTGAGCT
TAGCGTTAAGTAGATAAGTTTGTAAGAGGGGCAAAATAAATTCATCCTTTATCTCCTTTT
>probe_07a0c3ae27
ATGTATTTGAAAGCACGATTAACCAATATATTCCGCCTCAATCTATCGAGGAAATGTGGA
ATGTGCCGGGCTTAGAAGAGCGTTTACGCCGTGAATTTGGGTTGGATTTACCGATTTCTC
>probe_4ba3cb7b81
GCCGAACAAGGCAGACAGAGAGAAATAGCTTGTGCCGTCTTTAAGCGAATTCCACGACCC
GTTAATGCCCACCGTTAAGCTGTTTACTTGGCGTTTTTGTGCCACATTGACCGCTTGTTG
>probe_96bd20e7ae
CGCAAGCCAGGTAAAAAACGAGCCATAAAAAGTAGTTTCCATCCTTGTTTTTCAAAACGT
TCTTGCACGGTTGCAAAACGTTCAGGTGTCGCAACATTCCTGATTAATGGAAATTTGAGA
>probe_50bea32d7f
AATATTTCGTATGAGCGTATATAACTTCTGCCAAATCTCCCCTAGCCCCTCTTTGCTAAA
GAGGGGAACTGAAATTTACACTTTCTTCTTCATTGTACCGGACGGTTTTCGCCATACTTT
>probe_376dd82deb
AGCCGGTGTGATGGAAGCCCCGATGAAAGGAGCGGCTATCGGACACGCCAATCAACGTTA
TAAAAACGGGCGTTTTATCGGCATTACCGAGCCGTCTATTATTGCCTCCGAGCCGCCAAA
>probe_abaaa0191b
TGTTCTTATTAAGCCGTGTGCTGCCAAGCCACTATGAACCGTTTTTATGGTCGGCCCTTG
CGGTTGCATTTTTGATCTGGTTGGTGGATGCGATTCCATCTAATTCAATCACGAAAAAGA
>probe_03fd67b150
ATAACCCGTCACACAAGCTGACTTTAGCCGGCATTACCGGCACGAACGGTAAAACGACTA
CTGCTCAATTATTAGCACAATGGCATAATTTATTGGGTGGGAAATCGGCAGTAATGGGTA
>probe_10df6234c0
AAGGTGCATTGTTGAAGCATCAAGCAAATGAGACGATAGAAGCCGCTATTATTAAAATAA
CAGCCGAGTATGTACTCTCCGAAGAGCAAAAAGCGATAAACAAATGTATTGCTGAGAATC
>probe_c60aaf68ca
TCGTCTTCAAAGATCTCTTCTTGGATTTCTCCAGCCACACGATTAAAGGCTTTTGCCCAC
ATTGCGACAGCATCGATATATTCACGTGCCATCTCTTTATTTGAGCCAATGTAAAATACA
>probe_d3473efa9c
CAATTTTTGTTTAGCTGAATACCATTCCTCTTTTCATCATTTAACTTCTATTGATGATCT
TGACGGTATAATGCCGACAGTAAAAAAAGTGGCTCAGATGTTAAGCCTTCAAGAGTCTAA
>probe_9edc013c36
CTCTGTCACAGAAGGCGTGGTAGAAAGTACTTTGTTTCTATAAACCGTATAGTAACCGTT
AGAATTACCCGCAGCGGTTTGCAAGTTATTGGCACTTAATGCCGATAATACAGCCGCCCC
>probe_c7eec32aaa
CGTAACCCCACACGGCTTGTGTGTGGGTGACAAGCTGTCGGATTAAAGAAAAACTTTGCA
AAAAACTTCTCGAAACAGACCGCTTATGCCTATCTCTGATAGGTTCTTAAATAAATAAGC
>probe_8464f6f9c2
CTTCGATTTGGCGATTAAATCCATCCCAAGCAGCAGCCAAACGGCTTTCTACACGACTTT
CTACTTCACCCGCAATACGAGAATCCACTTCGGCTTCTCTTGCTTGTAAGCGTAATACCT
>probe_d615fa0308
ATTCGCCGTAGCGATGATCTATTCTATGGCTACTATCACGATACAAATGGCAAAAATCTT
GTCGATGCTGCCGATAAATTCAGTCAATATTTTGTCGTGTATGATGAGAAACGGGTAAAT
>probe_56f5cc7346
TTGGTCCGATATTTTGCTAGAAGCTCTTTAGCGACTGCTTTTGATTCTTTAAAAGTGGAA
GATAAATATACAAAAAAACTTAAATCAGCTTTTCAACAAAAAATTGTTGGTGCTGATTTA
>probe_5c3ae0ac6d
CAATATTCCAGCTCATCTTGCTTGAGACTGACCAAATCATCAATATGCTTTTCAAGCCAT
TCAAAAAAAGTAACATCAAAGATTGCACCGTATTTGATGACTTCCGCCAAACCAGCACTG
>probe_41030145ab
ACAACTAAAAGAGCGGGAATAATAGTTTTAAATAGTAATACAACACCGGTATGGGCAAGT
ACAGGTCCAGAACTTCTCACGGTAATTTGCATACCTGTAGCGAAAATTAATAGTGCAATA
>probe_8323a27b39
TTGCTTAAGGTGAAGCCAGTATCAATAATATCTTCTACAATCAATACATCTTTACCTTGA
ATTTCGCCATCTAAATCTTTTAGAATTTTGACATCACGGCTGGATTCCGTGCTGCTGCCA
>probe_00cc367b3d
AACCATTTTGGTAATGTTAGTTTAGCTACTAGAACTTAATCACATCACCGTTTTTCGGCA
CAGTTACACGATTTAATCCCTCTTTTTGTACATAATCACGCATCTGATCACTGCTGATTG
>probe_00a2250ade
TTAGTTACCCTTTTTGCAGTAATTTTCTTAGGCGAACGCCCAAGCGGACAAGATTGGCTT
GGCATTGGCTTAGTTGCTGGTGGCGTACTGTTACTTGCCTTCAAGCGGTGATTTTTATGC
>probe_57179509d3
GTTCATCATATCACGTTGATAATCGCTCAAACGACCGGTACGCAATACAAAACTCCGCAC
TTTTCGTAAATAACGCCCATCTTCGGTAAACTCGGCTTGCTCAACGGTTTTACGTTTTTT
>probe_3f060f9f6b
AGCCGTTAAGTGCATGGGTTAAAGCGAGCGATTTATCTGCTCCACCGAAGTGTAAGCCCA
CAAAGAACGCTACAATTAAGCCTAATTCGGTTACCATAATCGGCACTTCAAATTTGTGCA
>probe_4d24fbde67
CTTTATGGTTGCGACGATCTGCACTGCGTTCGTTTTTATCCTCTTCACGTCCGCCTTTTT
TCGCTTTAGCCACATTGCCTTTGCCGTTACGACCACGATTTCCCTCACTACGGCGGTCAT
>probe_a46cf0de7a
ATAAAAAGCTAATTTTTCTTCAGCTTCTTGTCGGTTTTCTTTGAGTAAGGCTTTACCCAC
ATCGCCCATTCGCCCGCCGGAAAGAATGATGATGCCCTCATTCAGCTCTGCTAACCATTC
>probe_1df9f91ed2
TTGTGGGAGAGGGTTATTAGAAGCTGTAAATTGAAATCTAAACTATTGTGTCTTATGGTA
TCTACAAGCAATATCAAGACAAATGCCGTTTAATTTTTCGTTAAACGGCATTGAACGTTA
>probe_8f321b1ff8
AATACAAAAATCATTACTTACAGAAATAAATTTAGAATTCTTTCTACCTTTCGGATTATT
TTCAACTGATAATATGGCAACAAAATTCTCCTCCCCAAACACTTCATCACAAAGCAATTT
>probe_295cda5c25
AAATTAGATGATGATTTATATAGATTGATGGAGTTTTAATATGCCGAAGATTCTTATTAC
AGAAGAAAATTTAGAAGAAATTTTATTACTCATCAATACGTGGGATAGTAAATTAACATG
>probe_ceaf526998
GCCGAACCATGGCGGAATGCAATCCCTAAACCGATAGACCACGCAAGAATACCGATAAAG
TTTGCATTACTTAATGCGACTAATGGATTATCAACTAAGTTAAAAATAACGGTTTTTAGA
>probe_b6ffa503d3
AGAGAACCACATCGGACGCTGACGATTATCGTGCCAAATGGTATTCAATGCCTCATCAAT
ACTCTTAATCAGCATAATAGTAACCACAAATAAGCCGATAAAACTTACCAGCCCCATTTG
>probe_bb8e11a7bb
CTTTTTGGAGTTCCAATGAAAAAATTACTATTAAACAGCGTATTTGCTGCCACATTGCTT
GCTTTTGGTGCAACTGCCAATGCCGAAATTAAAACCATCACTGATGTATTAGGGCGTGAG
>probe_62a619f746
GGGTCACAAACCAACTCCCAACAATTCCACCTAATGCATCCCATTGAATTGCATCTGAAC
CAATAGTGATTAATGCAAAACCAATAACGGCACCAATGATTGTGTGAGTTGCTGAAACCG
>probe_fcfe613325
AAAACCCTAGCCAAAGGCAGCAAACCACGCTTTGACACTATTCAAAAAATTCTAGGGGCA
TTCAATTTAGTGCTTATTCCACAAGTCAAAAATGGCTAAAACTTATCACTTGCTACCTGT
>probe_e1494e92f9
TCATATTATCAATTCCTATCTCTTTCTACGATAAATACGATGCTCTACCATTGTGCCGAT
AATTCTGATTTCTTGCTTTAGCGTTGATAATTTATGGTAATCCGGATTAAGAGCGATAAG
>probe_937961157a
GCGCACGAGCAACAAGGCGTTTGTCGTCTTCCGATAATTCATCCATACCCAAAATTGCAA
TGATGTCTTTTAACTCTTTATAACGTTGTAATGTACCTTGTACACCACGAGCAACGTTAT
>probe_a88d5248d1
CGTACGATTTCAATGCCGTGATCGGCGGATTTACACCCCTGCTGATCGAAATGTTCAATC
CGTTTTAGTAGTGCTTGCTTTAATTGATCGAAGCTGTTGATGTCAATATCAGCGACTTTA
>probe_c2a2e15348
TAAAAAAACACCGAGTTTTTTACCTACTCGCTTTAGAGTGGTTGTGTTTTTTATGCTATT
AATGGTTGGTGGCTTACTAGCACAAACCGCCTATATTCAGCTTTTTGACTCTGAAAGATT
>probe_e8556a3f67
GTTTAGCAGGCACATCAACTTTGACCTCACGCCCTAATACATCAGTGATGGTTTTAATTT
CGGCATTGGCAGTTGCACCAAAAGCAAGCAATGTGGCAGCAAATACGCTGTTTAATAGTA
>probe_fd6173704d
TACCTGACCGAATGCAATATTTTGTAAACCTTGGTTCAGTTGCAAAATGCGTTGTTGTTC
ACGCTGAATGGTTTTACGTAAAATATTTGCCACACTTTCCGCACTGATCGCCAGTTTTTT
>probe_a55e5c65c5
TGGTGGGCGGAAAACCAACTTAATCAAGGTTTTACTCTTTAACAAATTCTAACTCCGGAG
ATCCAAATGAAAAACTTAAAAGGTATTTTTAGTGCGTTACTCGTCTCTTTCAACGAAGAC
>probe_2d2e15f52f
ATGAAAATTGTTGAAGTAAAACACCCACTTGTAAAGCATAAATTGGGCTTAATGCGTGAA
GCGGAAATCAGCACCAAAGATTTCCGTGAGCTAGCGAATGAAATTGGTAGTCTGCTTACT
>probe_62bd669b3d
TTGCAACAGTGACTAACATCACTACATTAAAGCCGATTGGGTGCGTTTTTAGCTCTTTTA
AGGAATGCCAATTAAAGGTGCCGATAGAGACCATAATCATCACTGCAACTAATGCAGCCA
>probe_25cca16bb1
TCGGTTTCCAGCAAAGGGGAATTACAAGATTATCAATTCTACGAAGCGGTAATGAACTCT
CACGCCCGTTTAACTTACACTAAAGTGTGGAAAATGTTGGAAGGTGATGAAGCCTTGCGT
>probe_982cf47c63
GTGGTCAGCCTCTGCCTTTACTTGATTTTATTAGTGATGGGGATTTCTCTCGGACAAATT
GATAACATTCTCACCGAACTGCCACAGATTGGCGGTACGGCGTTTAGTTTAGTGGTGATT
>probe_0068a9018e
ATATCCAGTGCGGAGGCAATGCGATTCGGCTTGGAAAGCGGGTTTTCCCACGGCTGTTCA
AATTTTGGGATCACTAAGTTAGAGACCGAAAAACCCGTCAAGCCCGCTTTCGGTTTCGCC
>probe_7eb0f9e087
TAAGCAGAGGCAATCAGAATCCGATTATTCGGATATTTTTCGTTTAACTCCATTAAATGG
GTTGTGCCTAACATAATATTGTTAAACGGTTGAAAGAGATCATTGCCATCTTTGAAGGTT
>probe_9e925abd25
TATCATCAGGCGATCTTCTCTGGTATTTTATTGCCTACGGCGCACAGTAATGTAGGGGCG
ATTGGGCAATGGAAAAACTGGATCAGCTCTCGCTCATTGGAAAATCCGTTCTTTAGCTAT
>probe_f381200a6b
CGCACAACAAGCCGCTGAAACCGCTGAAAAAGTGGTGGTGCAAGCGGGTTTATCCGCTGA
AACCGTCCGTACGATTAAAGAGCAAATTTTAGGAATTGCATAATGGCACTACTCAATAAC
>probe_4662ee3d21
CCGTCTAAATATTTTTTACCCTCAATTTCGACTATTTTGGATACAATCGGCATTGAGGAA
GTAGCTCGAAAGGCTTCCATTTGCTCGAACACATTGTCAATTTTGATGTATTCGGGCTCA
>probe_8448a7fe41
CTGCCCGGTGTGGTGATTTCCTCACTTGCCGGGTTACCACTCTCAATAGGGGCGTTTTTT
TCAGGATTAGGCTGTGCCTTATCGGTGGGCTATTTAAAAGAAAATAGTCGCTTGAAAGAA
>probe_862c3504f1
AAAATAGACGGCAATTTTTACCCTAATTTTAATGAGAAAAAGAATGGCTAACCAAAAACG
AAAAATGCTTGTTACTTGTGCCTTGCCCTATGCTAACGGTGCAATTCATTTAGGTCATAT
>probe_1eb74c0a44
GCCATTACATTTGCCAATACAGTTGGAGATATTCCACGCTTTATACAACCCTCATAGAAA
GCCACTTGTACACAACTTTGAATGCCACTAATCCCGCCCCATACATCAAATACATTGTTA
>probe_70ae11233d
TGCGAGGCAATGTCGGCACTCGCTTAAGCAAATTAGATAATGGCGAGTATGATGCGATTA
TTTTAGCCTCTGCCGGCTTAATTCGTTTAGGCTTGCAAGAGCGAATCCGTAGCTATATTT
>probe_1c4bf85efe
CCTTTTTATTAATGTCAGTAATAAGTATTGCACTCTATTTTAAATGGAAATATATATTGC
CACTGATTGCCTTCACTGCGTTAATTCTATTTTTGGCGATTGTTTTTCCGGAAAACCGTT
>probe_b7feee678c
TGTGGCACATAGGAAACCAAATTTTGTTTGAGGGCTTTAGCAATCGGGAGCTGACTCAGC
TTAACAGAGCCGGTTAATGGCTTAACCAGCCCCATTAAACTTTTAAACAGAGTGGATTTT
>probe_2e68e3f8a3
AACCCGTTTTATTGCCAAAGCACATCACTTTTTGCGGGTACACCCACCACTTCGCCAAAA
GCCATGGTTGCTTGAGCCATTGGCATTATCGCAATTCTGCTCCACTTTCATAGAGCAACA
>probe_aa8c934e2b
ATTTAAGGTCACAAACAAACCAAGAACCATCATCTTTCTGATAAATTTCCCATTTATAAT
TAGTATTGTAAGCATCTGCGGTATAAAACGAGTTAAACCTAAAACTAGGATCTTTTGAAT
>probe_3a2e8c17a5
AATTTAGCCGATCAACTTGAAATGTTTATTGATCCTGTTAGTGAAAAAGCGGATACGCAA
GCCGTTTTATATGAGCTTTTATTGCGTTTAGGGTTAAAACTCACGGCAAAAGTGCGGTTG
>probe_ae9e7e4804
TTCTGCAACTGATAAGGTTTGGGTAACAATCGGCAAATTCACAGGGCAAAACATCATTTC
CTGATTACCGAAGACTTGGCAATGTCCATTGGTACAGATTTGCCGCTCGCCTAATAATAC
>probe_6da4e3f2e8
TCTTGTCCATAATGTGAGCCTCCCGGAATATGAGTATGCAGTAAACGGATACCAGGGTTG
TTATAGTCAATATCTCCTTCTTCTGCAAGGTGCGGATAAAAACGTAAATAACCTTTTGCA
>probe_8932750e98
CAGGTGCTTGTGCTTTTTCATCTTTACACGCAGTAAGTGCTAAGGCAGATACTAACGCCA
CACCTAATAATTTTTTAAAGTTCATTGTTTGCTCCTTCCTATATTTTAAAGATGAAAATG
>probe_b270a2e029
CAAATTTTTGCCATTGCGGTGCTATGCGGTATCGGTTTTACAATGTCGATGTTCTTAGCA
AGTCTTGCCTTTGATGTAAGTGAGGCTGGGGAAAGTATTACCGCTCTAGCTCGATTAGGT
>probe_1710c10132
ACTTCATAGAAGTAAGGGAGTGGTTAATTAAACGTTGAGCTAGTTAATAAATTTCATTAT
TGCCATTAAAAAGCCAAGAATTGTGATATTTAAGGTAATTGCTTTAAATATCGTGGTATT
>probe_d3ada416b1
AGATCGCAAAAATAATAATGGGAGGCTAAAACCTCCCATCAAAAACCTTATTTCACAATT
TCAACCGGCCCGTGGTCATCGCAGTGGTCGCCGTGTTGGTGGTGCAAACGCCCGTTCACG
>probe_2a84366d8c
TAATGTAGGTTTCATTGATGAGGTTTCTAAAGCCGCTACTCGTGCAAGACGTTTATCACC
TGCAGCATTCCGTTACCAATTAACCGAATATGCCCGTCAAGCGAAAAAACGCATTGTTTT
>probe_207f6638ea
TTTGCCAGCGTAAAAAATTCGGCAAAATTGAGTGATATTCATCGTTTTCCAGTTCCCACT
CTTGTTCTTTAGCATCGTAAATTTTCAAGAATAAGATCCAGACGATCTGTTCAATGCGTT
>probe_9ad583fca9
CGTTCTCTTTTACCATTTCTCGTTCAAGTCTTGCTCTCTCTTCAAGTGCATCTACGCCGT
TCTTTAAATCGTAAATTTCGGCTTCAATTAGTTTATTGCGTGAAGTAAGCTTTGTGTTTT
>probe_28ded13e67
TCATCTCTTATGCACAAGGCTTTATGTTGATTCGTGAGGCTTCTGAGCAATTCGGTTGGG
ACATCAACTACGGCAATACCGCCCTATTATGGCGTGAAGGTTGTATTATCCGCAGCCGTT
>probe_f7dc7ee2af
TAATACATAAATCACACCTGTTGCTGTTGGGGTTGTTCCTTTTTTAACGTGGCGAGAATA
ATCGGAAGCATTTAAAATCATTGTTGAATAAATACCCAAGAATGCTGTAGTTGCAGCCCA
>probe_15233746ba
CCAATCTCGATAACGTTGTGTAGTGCCGGGCAAAATCCAATAGCCGGGGTCTGAAATGGT
GGTAGAAGGGGTAATCATTCCCTCTTCCAAACCTGCCACCGCCATAAATGGCTTAATAGT
>probe_3058abc283
CCCTTTTGAAACAACAAATGAAAAAGGTGAAGTTATTGGCTTTGATGTAGATATTGCAAA
AGCATTATGTGAAGAACTAAAAGCAACTTGCGAATTTAAAACGCAATCATTCGATAGCTT
>probe_9c0b6bc4e7
ATGTTGAAGAGCTACCGAAAAAATTGGCTAAGAAAAATATCTCTTTAGTTACTGTTGATG
AAGCACTAAAACTGGCTGATGTAGTGGTTGTGTTGGTGGATCATAGAGAATTTAGAGAAC
>probe_0a70c72329
GCGTTTGAATTCTGTGCTTTTAAACTTTCGTTAATTTCCGCTAAACGGAAATTAATTTGC
TTTTGCTCTTGTAAGGCTTTAAACAATGCCTCCGGAAACTCCGCAAAATGCTCCCGATAT
>probe_a7244e96ee
GAGTTACGGTAATCGTTTCATCATTTAGGAATTGAGTTGGGCCATTAACAGCTTTTTTCA
GGTTAATGAGACCCCAGCCATAAACATTATCGACCCCTTTTTCACCTAAATCAGTGGCGG
>probe_aefc194ec8
CGAAGAAGTGATGATCTTAGTGACCGGCCATAACAAAGCCTTAGCATTACAGGCGTGTGT
GGAAGGGGCGGTAAATCATCTTTGGACCATCAGTTGCTTACAATTACATCGCCGTGGTAT
>probe_fab353db04
AGTTTTCATTTGTAACCAAGTTGCACCCTGTGTGGTTAACATCATTAAGCTGATAATACC
GCACACTAATGCAAATGGATTTAATAAACCAAAGAATGAACCCGTATATTGTGATTGGTT
>probe_98310c2e9d
CGAATCATCTTGATTCAACTTTTCAATCAGTGCTAATAATTCAGCCTCTGTGGTTTCTTC
GGGTAAATCATAAGATTTCGACGCAATCCCAATTTCGGCACAGCTTTTGCGTTTACTCCC
>probe_8842efe55e
ATAGAGACAGTGAAGGATTGTTGCTTTTGACTAATAATGGCGAAATCCAGCACCGTTTAG
CTCACCCGAAATTTGACAAGCAGAAAACCTATTGGGTACAAGTGGAGGGTGTTCCACAAC
>probe_78fd4427cc
TTCAGCAAATTGATGGAAAGAGTAGCCTTGTTGAAACCACTCGATAAAATAGGATTGGCT
ATGAATAAGGAGCTCTTCGGCATTGTCTAGTCCACAAGAAGCTGAAAACTCGCCATCAAA
>probe_270f4063b4
ATCTCAAATTCAATTAACATCATCAAAATATGAATCACTTTAATGTGAATTTCTTGGATG
CGGTCTGCGTAACGGAAATGAGGTACTCGGATTTCCACATCGGCTAATCCTGCCATTTGC
>probe_d5654c4806
TCAATTTATGAAACTCAAGTCGTTCAAACCGATGTTTATGCTACTCAGTGTGGCATTTTT
AACCGCTTGTTCATCAAGCATTAACCCAGAAACCGGCGTGCGAGACGACCCACTTGAGGG
>probe_94666da76f
CGGTTCAACCGATACCTAAAAAGCCTTGAAAATCAATGTTTCAAGGCTTTTTTAGTAACA
TTATGTTTGAACCGATTCAAGTGTAGCTTCAGGTTACATAAAGCTTACCACTCATATCCA
>probe_4fd5f66054
GATGATGGGAACTTTAAAGAAATAAGTTCTTTCAGTAGAGCATTTAGAAAAGATGATGGT
TCGGATAATGATGAACCTGCAAGTGATGTAAAAGAATACAAGTTAGATAATTATTATCAG
>probe_4f6c09e5af
CGAATAGAAGATAAAATCCCACTTAATTCCCCTTTTGCCCCTGGGTATTCTGCTTGTTTT
TCAATAATAAATTCGCCGAGTGTTTTCATTTTTTTCTCCTTCGCTATGTTAGAATGCCCT
>probe_a124d350d1
TGGGCAATCGCTTTCTTCCCGCCAGTTATTTGATATTTGTAAGGATACCAATATTGTTTA
CCGCACTGAACTCAAAGATCTGTCTCAATTAGGCAAAGCGGCTGATCACTTGACGAAAGT
>probe_20fedefcda
CCTTTAAAGAGGTAGCGGTTTAAGCTTTAATTCTGTGATCCACTTCACATTTTATCTTTC
AAGATGAGGAGCAATACGATGAATAATCTACGAATCAAAATGATCAGCCCTGAAATAGCA
>probe_b1b978de70
CCAGTTATGAATCTACAGCAGAATTTAGCTACTTTGACTATAAAGAGTTAGGCGATAAGC
AACTTACAGACGGCTCATTCTCTTGGGAAAAATCTGAAAGTTGCTTTGGCTAAAATGAGG
>probe_a9cedb617b
GAATAGATTCAATGATGGTCGGTCGTTATTGGGGAAAACATAATCCTGATTTGAGTAGGA
AATTGCAGATAAGAGACATTAGAGTAAAAGGTAAATGTCCAAAATTGGTTTATCTAATCG
>probe_36a5555a70
GTTATTGGGCTGCGAAAGAGGAGAAAAACGAAGCGAAGCGTAAAGTTGATTTTGAAAGCT
TAGCTAAAGAGAGAGGCTTTTATGCTATGTTGGCTGCTCAACAATTAGGCATTGTTTACC
>probe_b0e519913a
CCTACACGTTGGAAACCAAACATTGAGTAGTAGATGAAGAATGGGATCATCGGTAAGTTG
CTAACAGAATAAGAAGTCGCTGCTGCCACCCAAGAGGCTGTTGCACCTAACTCATTGATA
>probe_9ff6bac3ca
ATATTTGGCTTTGAATTGACCTTTTTCATCAATACAAACAGTATCGTGGGTATGACCGCC
AATGATTAAATCGAACGCTCCTTTTTCTAAGGTACGGGCCATTGTTACATCACCTGGTGC
>probe_0cf682695c
CGATTTGAACGACCCGAAAAGTCAAATTTCCCAACTTTATCAAGCCCACAAAGATGATTT
GAAAGTCCTGAAACCGGAGGCCGGCACCGTGCCACACGTTTTCTATGTGGGGCTAGACGA
>probe_a95a1dea8b
GTTCCTCAGATGGAAAATAACACCCAAAGTCAAAATAATTCCCAAATACAGGATCAGCCA
GAAGTTGCTCCTCCAGCAACACAAATTGCTCCGTCAATACCTGAAAAGAAAATAGATGGA
>probe_e85f69c5f9
CTTTTTCGCTTGGTTTAGCCGGATACATCTCTTTTAATTCCGACACAATACGGCAAAATG
CCGCTTCGGAATCGGTTGTACCAATCGGCTGGTAGTGGCACTCCTCGCATACCCCAACAC
>probe_a78f743810
TTCTTCGCCTCAGGTAAGTTTAGATAAAGTCATTGAAACAATGTACGAAACCGGCAAAGA
TATGAATGCAAAATACCGTGAAACCTCAACCGGTGGCTTAGCAATCAAAATTTTACCTTG
>probe_3091fdad64
CCCTTTTAACCTTAAGTTACTTAGGTGCAGAGCGTGCAATCCCCAACTACAATGTAATGT
GCTTAGCCAAAGCCTCTTTAGAAGCTGCAACCCGTGTAATGGCAGCCGATTTAGGTAAAG
>probe_f1d4bd4589
GCAAGAGAGTAAACGTGCAAAAATCTTACAAAATAATGGCGAAAACTTAGATATGTCGGG
AATGTCTCCTGATCATGCAGTAACCGTAGATGCGCTACTTGCTAAACGTATTGAAATTTT
>probe_31754d2d8c
GCGTGTGATTTGTGAATTTGACACCGCATTCGGACCAATGCTACAGATTTTGGTCGGTGC
AACGGTTACCGCAAGTATGAGTACGGTTTGGGCTGGCGTAATTAATCCGCCTCGCGCTGA
>probe_2feeab38c4
TAATTGATGCTTGTACTAATTTTTTCACTTCCGCTTCTACAATTTCATCACGTTGTTCGA
GGGAAATGTTGCCTGCTTTATAGTCTGCGTGAGCTTTTTTCCAAGCATCGGAACGCAAAT
>probe_fb7c333d75
TTTTGACTCAAGAATAAATGTATTCCATTTGGAAAATAAGTTATTAAGCAAATTAAACCG
ATTTTATAAAGCTATAATTGATTATACAATTGTGGTTTTGTCATCAGTTTTTTGGCTTCC
>probe_d717f7677b
GACCATGCACAATCGCTTTTACATTCTTAAATTTTGCGAAAATCTCGGATAATTCATTGC
TGTTTTTTAAGCTATGCTGATCCAGCCACGCTGAGTTTGTCGGCAAAATATTGTGGTGCA
>probe_25992a8831
TTAGTAAAAATGCAAAACATGCAGATGAGCCTGTACTGAATTTAATTAAAGCGGCGGAAG
CTGCTCAGCAAAATGGTGATGATTTAGCTGCAAATAAATATTTAATTAAGGCAACTGAAA
>probe_a42f6844aa
ATATTTGGATTAGTCAGACGGACATTTAAGGTACTAAGTTGATCTTTACTTCTATTTTGC
TGTTTGTTAAAAGCCTCTGCTTCCGCCTCAATATTGATTCGAAATAAAATCCGAATCAGC
>probe_847cdfd523
AGAGGCAGCCACCTACGCGTGGCTGTGAATTGAAACCCTAAATTGCCGTAAAAATCTGCC
ATTAGCTACGCGCAGCCACCTACGCGTGGCTGTGAATTGAAACCTCATAACGAATCCAAT
>probe_906adab691
CGGTCAACACGCAGTGATTGTAGGTGCGTCTAATATTGTTGGTCGCCCGATGGCGTTAGA
ATTGTTGCTTGGTGGTTGTACAGTCACTGTCACTCATCGCTTTACCAAAGATTTAGAGCA
>probe_01315592eb
TTATGGGCGATATGAACATCAGCCCGACTGATTTGGATATCGGCATCGGCGAGCCAAACC
GCAAACGCTGGCTGCGTGACGGTAAATGTTCATTCTTACCCGAAGAGCGTGAATGGCTAG
>probe_3d2f45c67e
GGAATATTGTGTATGACGAGGAAGGAAATCCGGAAATGGAACGACACTTTTTCATTAATA
AGCACAATCTGTTCAATCTGGACCAGTGTGAAAATTTACCGGTGGAACTGTACGATCCTG
>probe_8d3a15faa2
CCTCTCGAAATCACTTCCGAGAGGGTTAAATTTATGCTGCGTTTAGGCGTACTCGGAAGT
CTTATCTTCCGCACATACCAAATGCCCGAAAGATTATTCAGGTAAATGATGGTGGTGATG
>probe_4ca631de9f
GCTGGCTTGATCCAAATCTACGCTGAGTGGATCTCGGCTCGGCACTCTGGGGGCTAAATA
GTAATGGGTCAAACTTTTCAATCCCATTTTAAAACTAATGCTGTTGGGCTGAGCGGTTTG
>probe_99b337dff5
AACTCATCGCCTTGTAACTTCCCTGAACCTAATGCTTGAGAAAGTTGTAATAATGCACTG
GCTTGTTCTTGTGCTCCTACACCACCAACTGCCATTGCTTTGTTGATCGTTTCGGTAAAC
>probe_af497a87bd
GTAATTCGCCCCTACATTCGGATTTTAAATGTAACTCTGAGCAAGAATAATGCTCGTTTG
TAGGGGCGAATAACATTCGCCCAACGGGATTATTCACAGAAGGCTTCACTTTTTAGAACC
>probe_8782b4e586
AATTCCGTTTAAAAATATGCAAGAGGGTATGGCAAGCGGGCTGATGTCCAGTATTGGTGC
GGTTTACCTATTCTTTTTTATTGGATTATTGGTTTCAGCTTTGATGATGTCTGGTGCGAT
>probe_206168b41e
ACCGAAACCGGCAATCCATTCCATTGAGGCTGCAATATAAACAGATAATCCGGTTAATAA
TGCGTGAACCACATAAAGCACAGGTGCAACAAACATAAAGGCAAATTCAAGCGGTTCCGT
>probe_ac398fac47
CGATCCGAACAAAGTGAATGCTCTAGTACCAATTTCTGGAGCGAAAGGTTATGGTTTAAT
GATGATGGTAGATATTTTCTCAGGTATTTTATTAGGGGTACCATTTGGCAAACACGTTTC
>probe_9b2f8bb3a9
GGGCGGCAGCCATTTCGCCATCGGGGGTTTCAATAAAGGTGAAAAGGGCGGCAGGAATGG
TTTGGGTTTGGTTGGGAATGTTGGAGACAAAGGTGATGGTTGCCCCAAACTCCCCCAAAG
>probe_4ee37986e2
TGAATAAGGCTCTTAAGGAAAAGCTGGACGATATTTTAGACTCGCTCAAAGAAGTAAACC
AAAAACTTGATAAAAAGGCGGATAAGGTTGGGGGTGGCACAAAAGAGGATGCGTTAGTTA
>probe_7e6894c9f5
TCTACTGTTACAACCCTGCCCAAACGGGCATTGTCTTTAAAATTCAATGTTTCATTTGCC
ATTCTCTAAAATCTCTTTTACAAAAAACTCAACGTCCCACCAATGAACATTAGGAATAAA
>probe_7cfd813598
AATACGACCACTATAATTCGCTGTATGAGCGGAAGAAGTTGGAAGATTTGCTCGATTGGT
AAATACTGAAGAAGACTTAGCTAATCTTTCTGCTTTACTTGCAATGATTTGATTTGGTGT
>probe_ffeafde097
GTCTTGCACCACGGCATAATTGACCCCGAAGCCGATTTTGCTTGCAGCAATGTTCGACAA
GGCTTCCCCGCTGTCTTTATCTTTACCTTTTGTACTACCGTAGTTAGCAAAAACTGCCAA
>probe_a71af6829c
TGGAATGTTACCACCCACACGGTGCGCTCTTACCGCACCCTTTCACCCTTACCGACAAAG
CCGGCGGTCTGCTCTCTGTTGCACTGGTCGTAGGCTCACGCCCCCCGGACGTTATCCGGC
>probe_7c3efd2047
TGCTTATTAATGAAAAAGTGTCGTTCCATTTCCGGATTTCCTTCCTCGTCATACACAATA
TTCCCTTCCTCATCGAGTTTCTCTCTCTCATCAGGACGGTAGTTCATCACCACAGTAGCT
>probe_f8f422ecb9
GGTGTCTCTTTTAACATTCACGAGGGTGAAGTATTAGGGATCGCCGGCTTAGTTGGCGCA
GGGCGAACTGAAATTGCCCGTTGCTTGTTTGGGGTAGAAAATTATACGGCTGATGAAATC
>probe_2ed422292f
TTCCTCTTCGGTGACTTTAGTACGGAGGAGCTGAGCATCTGCATTTTTTTCGCCATTTTC
GACCGCTTGTAACTGTTTTTCCAAGTTTGGAATCACGCCATATTGCAATTCCGACATCTT
>probe_0e3138d039
GTCAATCTATTTGCCAATTAGTAAACCGTGATTCAGCAAAAACAGGTTTAAAATGTAACG
CTCCTTCAACAGGGGCATCGGTTGCAAACTTAAATGCGATTGCAGCAAAAGAAATGGATA
>probe_2262065886
GCATTTTTGGCATCTTCTACCCCTAAATCGTACATTGCTTGTATTTTATTTACATCCGTT
TCAAGGCGACTGATTTTGACTGTTCTGCTTGGACGAATCACAAAAATCTGTTGTTTTTCA
>probe_849947d4ec
ACAAATTGAATTTATTGGTTCTGCTCGTATTAAGTGGGAAAGCACCTCAGATAAAACCTC
ACCGGTAAATGGTAAAGCTACCCGCAACCACGTTAATCACGCAGTGGATAACAACGGCTC
>probe_3fe84ad1bf
CGTAAAGCATTTTCCACTTCGGCAATTTGCACAGGATTATCGCCTTTCTTCCACGCTTTA
CCAGCATCGTGTGCAATTTGTAGGAAAATACTTTCAGTTAAATAACAAATCATCATTTTA
>probe_88ad76cc27
CTTATAGTTTTCAATTAAGAATACCTTATATCGCTGTAAATTGATTTTAGATAACTGATC
AAATTTTTTGTGATATTGTTTTACCGCAAAAAGATAAGCTGATTGGGTATTTTCAGCAAG
>probe_a7aaae82de
CCCCAAGCCCCACCAGTAACGCCACTGATGCCAGCGTACTACCAAAACCATTCAACAATG
TTGGCAGGATTTTATCTACCGGAATACCGGCAGCTAATGCAGTGAGCAGGCTCACAATAA
>probe_e14599d922
TTGTCAGAGGGCCTAAATTTTGCGATTCCCATTAATCTGGCGAATCAAATTATGAGTAAG
ATCATTAAAGATGGCCGAGTTATTCGTGGCTATTTTGGGGTAAGTACAGATTTGCTTGAC
>probe_29f787a98f
ATTTGTTTTTGGTTCTTGCCCAAATTTCACCGTAGCTGAGCTTGGTGCGTTCGTGCGTGG
CTTTCACCGCATTTTGTAGCATATTCTGTTCTTCGGCAGTGATTGTTGGCTCTGCAAGCG
>probe_0eb5a0529e
TTACTTCACTTGGGCAAACCAAATGACTGCAATGGTTATGTTATGGACTGCCGCAGGTTA
CTTATACCGCTATAAAAAATTCCACTGGGTATGCTCGATTCCTGCATGGTTTATCACTAC
>probe_f73abe05a9
CTTAGAGCCGATGGCAATTGATGATTTAGCCAAAGTTACGGAGTTGACGATTGAAATATT
GCTGGTTGAATTACTGGGTCTGGAATTAGCCGGTGTGATTAAACAAGTGAGTGGGGGGTA
>probe_ca63a71ba2
TACTGTGCTACAATCAGCCCAATTTTTTCTAACAAATTGAACGAATGAGCGATAAATTCT
CTTTTTTCTTTTACGATTATGAAAGTTTCGGCGTGAGTCCGGCGTTAGATCGTCCGGCAC
>probe_3d562d4fdc
CAGTAATGCCCTGCTCAAAACCTTGGAAGAGCCACGTGAAAACGTCTATTTCTTGCTCGA
AGCACCGCTTCAAGCAACAGTTTTAGCTACCATTCAAAGCCGCAGCCAAACTTGGGTACT
>probe_bc68d1f1b4
GTGTAACAGTTGAAAAAATGACTGAGTTACGTAAAGCAGCTCGTGAAGCTGGTGTGACAA
TGCAAGTTGTACGTAATACTTTATTACGTCGTGCAGTGGAAGGCACCGAGTTCGAGTGCT
>probe_3f786e10d1
TAAAGTCCGTTACTGTTTTGCAGTAATTCGTGGTGCTTGCCTTGCTCAACAATTTCCCCC
TTTTCCATCACAATAATTCGATCCGCATTTTTGACGGTCGATAAACGATGTGCAATCAAA
>probe_e90f609471
ATAACCACGGTTCAAGTTAAGGATAAATTATGGCAGGTGTACAAGAAACCGCACAGTGGG
AAAACCACGTTTACAGAATTGAAGAAAATGACCCAGTCCACGGAGGAGAAAACGGTGTAA
>probe_686f2b0589
TTAAGATGAGAACCTTTTTGCTCAAATTGATTGATAACCTGTACTTTATTACGAGCAATT
TCTTTTTTATCCAACAAATAGATATTTTGAATCCGCCCATTATCAAACACAAAATCATAA
>probe_2b30cc927e
GTCTATACGCTAATGCTTGGGGCGAATGCGAGCTATGCTCAATCTGAACCTAGAATTGGC
GTTACGATTTATAAGTATGATGACAACTTTATGATGTTGATGCGTAAAGAAATGAACAAG
>probe_bfcd42f728
ACTACGTGAAAGTTTATTCGCTAGATTTAAATCATGCGTTACTAATAAAAACGCAATGTT
CTGCTCTTGGTTGAGCTGTTGAATCAGCTCAAAAATGCTTTCAGTGGTTTTTTGGTCTAA
>probe_2fe2f7c2ad
AGAAATCGGGATACCGAAAATTTCTGTGCTGTTGAGTGCGATAAATTCATCGGGTAAATC
CCCGACAATTTGGCGACCGCCCGAGTGCCAGAGTGCTACGGCATAAAGCACTGTGCCTGA
>probe_27dc9f9103
ATCAGCTTACAAAAACCGACTCAAAGCTCAATTCGTAATGTGTTAAAAGGCAATGTTCGG
AAAATAGAAACGCATTTAGATCGGGTTGATCTGGCAATTCAAGTCGAAAATCAGCAAATT
>probe_8b33bacc28
CATCGACATTGAGTCTTTACCCACTGGGATTGTAATGCCAAGTGCAGGGCAAAGCTCTTC
GCCCACGGCTTTTACGGCTTCATAAAGCCCTGCATCTTCCCCCTCGTGACCTGCTGCTGA
>probe_72b1bf1d64
GGGCGAATATTAACCCTGAGTCATTAAAATTCAACGGCATTGATATTGACAACCCTCTAA
GAGGAGCGGTTGCGGAGAATATTGCGATTCCGGAAATGTTCAAAATGGTTCGCAAAGCAA
>probe_43b43061de
TGCCATTTGTTGTAAAAACAAACCTTGCTTTTCGAGAGACTCTAATTTGGTGCGACTGTT
TTGCTCCCCTGTAACAGCCTGCACTAAAGACTCATTCATTGAATGCAAAACCGAACAACG
>probe_d9ad437fda
CATAGATGTTCTGTCTTTCATTGAATTTACCACCCCAATCCATTGATTTGCGGTGTAATG
TTCTGCCCCAATCGGTGCATGGCAACCGCTACAGTGTGTTTGGTTTAAGTTATCGCCAAA
>probe_8021463253
GATTTGTTGGGAATGCCGGATGTGTTGGAGAAATTACCACCAGTGATTGAACCGAATAAA
ATTTCGGGATATGTGACTGAAAATGCCGCCAAATTAACCGGTTTAGCGGTGGGTACGCCG
>probe_06f1fe400d
AGTGTTCCTCACCAACCACGAGTGGATCTAACTGACGAGAGGTTGAGTCAAGAGGGTCAA
CCGCCGGGTAAATACCGAGTGAAGCGATATTACGGCTTAATACCACCGTTGAGTCTAAGT
>probe_234e6095ec
CTTAAACAGAGTCAATGCAATAAACGCAAAGGCTAAGAAACAGGAAAGGATCAGGGCATA
GAAACCACCGTCCCAGCCGAACATATCAACCAGTTTACCCATCACATAACCTGCACTTGC
>probe_ed5841a256
CAAAAAATTGGGAAATTCTGCAACATCAGCGACTTGCTTGGCGGTGGGGACATCTTACCC
CGACCAAATTATGCCGGGGCAGGGGGTGATGGTACACGGCTTGCTTGATGCCGAACCGAT
>probe_c6fcace2d1
GCGTCATTGGAATGTCAAAGCTGGCTCAAAAGTCGCTGTTGTGGGGCTTGGCGGACTGGG
GCATATGGCGGTTAAACTTGCCAAAGCAATGGGAGCGGAAGTTACGCTTTTTACTCGCTC
>probe_50402407bb
TAAAATCCCAATGAAGAATACAAGGCAGACGAAGTTGTGGTACTTCATCTAACTCTAGAG
AAAGAGGGCGAGTTATTAAACCACAGTCATTTGCAATAGAAATTAAAGTATGCAGCGTTA
>probe_f772e55bfa
TCTCTTATAAATAGTATTGTTATATCTAAATTAAAAGCAGGATGGAAAATTAGAAAAGGA
AAGAAACATAATATATTAATTGCCCCAAATTCTAGGAGATTAGCGATACCTAGTACCCCG
>probe_f25a031c5b
TAGAGGGGCAGCCACAGTTGAGATCTACCCCGTGTGAACCAAGCTCAATGGCAAGAGCTG
CATTTTCTGCCAGCCACTGTGGGTGTTGCCCTAAAAGCTGTACCCGCACTGGTGTGCCGG
>probe_c614a5c858
ACACGCTAAAAATAAAGCCTGGATTATAATCCAGGCTTTATTTTTATATCTTTAAAGAAT
TATTTTACTAAATCTTTTAATGCTTTACCTGAAACGAATGCAGGTACTTTAGCTGCTGCA
>probe_5de004712c
CAAAAGTATTTAAAACAAAGTGATTTTATTCGCAGCGGCGTGTATCTCGGCACGGTGCAA
GATTTGTTGCCAAAGGTGCATTTGAAGTTATTAACGGCAAATCGTAAACATTAACTAAAC
>probe_62e2310461
CCGGCGTTTGCTCTTCGCTACGGCTTAAAAAAATCGCAGATGGGTTTTTAACCTCTTTTA
GCCCTTGTTCGGTCATCGCAAATACGCCCAATTCATTGACGGCACCAAAACGATTTTTCT
>probe_024cc553b8
GTTAAAGGCAAATATGAAGGCTCGGTATCAATTAAACCAAGCAAACGTGATTATTTGCTA
GTGTAATTACAAAATATTGCTCCAAATCGACCGCTTGTAATATTGCAAGCGGTCTTTTTT
>probe_f18501cfaa
GCCGATGATTGAACGTAGCCTAGAGCAGGGCATTGATGTCTTTTTGGATATTGACTGGCA
AGGGGCTAGACAAATTCGGGAAAAAGTGCCGAATGTGAAAACCGTTTTTATTTTGCCACC
>probe_ed88a06604
TTTCCCAACCGGAAGTATTTTTACTCGATGAACCACTTTCCAACCTTGATGCCGCATTGC
GTGTACAAATGCGGGTAGAAATTTCCAAATTACATAAAAAACTAAACCGCACAATGATTT
>probe_68007273fa
TACTCAAAAAGGGCCAAGTGAAACCGCTGACCCATTACCTGAATACACCGGGGATATTGA
GTATTCTGAAAAAGGGCCGGGTGAAACTGCTGATCCGTTACCTGAATACACAGGAGACAT
>probe_f10851f3fb
AAGCCAATTTAGAATTACCGAAGTATGGCTTGGTAACTTTCACTTGGGGTAACGTAAGTG
AAATCGACCGTGAGACCGGTTTAGTCGCCATCAAACCTTCCGGCGTAGAATACGATGCGA
>probe_180027990b
TTGCACAATATTTACATATTCCTTTTATTCCAAATGCCGGTGAATTGGTTATTTTATGTA
CTGCGATTGTGGGAGCAGGTTTAGGGTTCTTATGGTATAACACCTACCCTGCACAGGTGT
>probe_c637b55f48
TCCGATGAAAGACATTCCTGAAAAAGATCGCATTAAACTTTGTACGGATTGTCATACCAA
AATTCATTCAGGCGAATTTAAAAATCCTGAAATGAAAGCCACAGAAGCAAAAGGAACAAA
>probe_84ad52df96
ACCAACCAACCAACCAACCAACCAACCAACCAACCAACCAACCAACCAACTGTAGCTGTT
ATCAGTTCAACAATTGGTCGTCCTGAATTAGAAAGAGCTGTTTTAAGCGTACAAAATCAG
>probe_aac8f9f911
TCCATCATTTTGGTTATGGATTACCGCATGGCGATGGAAGAAAGTGCCACGTCCGGCATC
TTCTCCTGAAAGGCGAACATGTGTGCCTTCGTCTAACAAAGTAGCGTATGCCATTGTTTC
>probe_fa5a79bf40
TTGAGCTTAATGGTGAGGGCGAAGGCTCAATGAAGCAGATGTTAGGTATTGCAGGAACCC
GAGAAGAACAAAAATAACATTTAATACCCAATGCCGTTTAATCTTAAACGGCATTCTTTT
>probe_c554a765c3
TCCTCTATTTAAGTGCATATTTCTATTTATGCTAATCGTCTAACGTATCCTTTTATTATA
ATATTGAACATGATTAATATTTTCGTCTTGTGCTATACTAGACTCGTGCAATAAAGGCAC
>probe_4302fcabb8
CCTATATCTTTTTTTGAAAAGGTTTTTTTTGCTAATGTTAACTCTTTGTGGATACAAAAA
ATACTTTCTAATATAATTTTTGAAGAATTATATACATTCGATGATGGTCTAGGAAATGTC
>probe_78701b599d
CACAAAAAATCATTCCGGTGATTAATGAAAACGATGCCGTTGCTACCGAAGAATTTAAAG
TAGGCGATAACGATAATTTATCGGCTTTAGTTGCGATTTTGGCTCAAGCAGATCAGCTCT
>probe_aee3e0af71
TGCTCATATCGAGCATTTAAATGAGCAGATAGATTTTGTGTCAGTAAAATAGAGTCTCCC
ATCAAAATATGGAAAGACTTGGTTTTTGCCGGAGACTGCATATTTTGATCGGTTGGCGTA
>probe_cba4f189c2
GCGTGGTCAGTTCCTGTTTGCCAAAGGGTATTGTTGCCCTCCATACGGTTAAAACGAATC
AGCGTATCCATCAAGGTTTGCTGGAAAGCGTGCCCCATATGCAAACTCCCCGTCACATTC
>probe_6f6dee7445
AATGCACCGGTTTCTTTCGCCACTTGTTTTGCCGGTTTGTCGGAAACGGTACTTTCGCTA
AACACAACAGGGATTTTGTTGGCTTTTACACCATCAATCACTTTTTTCACTTGTTTTGGC
>probe_e5dcc58be3
ATCCACAGTGGAAGTTGATGACTATCATTCGGTAACTGAACCGCCTTTGCAAACAAATTG
TTTTATTTTTGTTAATTTATAGATATAAATGTGAACAAAATCACATTTCTTGGCGATAAA
>probe_d5d3866366
TCTCGTAAATCGACTCCATTCGCTGCTCAAGTTGCTGCAGAGCGTTGTGCAGAAATGGTT
AAAGAGTTTGGTTTAAAGAATTTGGAAGTTATGGTTAAAGGACCGGGTCCAGGTCGTGAG
>probe_2ab460c3d4
AAGGTAAATGTTTCCGCCCATATTGCTCAAACCAAGCTAAAACAGCTTTGGCAAACGGAT
CAGAAGCTTTTGCTTTCGCTAAAGGAAATGGGGAATTGCTGTTCATTAAAAATCTTGAAA
>probe_4edfe6679c
TAGGCCAGTTTAGATTAGGCAATTTAGGCTGTGGTGAGTTTCAAGTGCTATCTGAAAATG
AAAAACGTAAGTTGTTTACACAATTAGGATTGAAAGATGAATAAAGGATATTGGATTATC
>probe_14a3f78a0a
TCACCCTGTGGGTTTCCGTTGGGCAGTTGAAGCGAAAAAACAGAACGGTGCGAAGTTAAT
GGTGGTAGATCCACGCTTTAACCGTAGTGCTGCGGTGGCGGATATTTATATACCATTGCG
>probe_4bc65a6d82
GAATGGGTAGAAACTATGTTTTACTACATTATTTGGATTAGCGACTAATTTAATTGCTTG
TTGAAGAGTTATGGGTGAATCGAAATGTAAGTAATTACGAGGCTTATACCAAGATATATC
>probe_d1ac520ed3
ACCCCGTAGTCTATACCGCCAACGCTTCACGTTGCGTAACCGTCTGTGCGACCTTGATGA
ACCCTGAGGCAAAAGCCGAATTTTGGGAAAAAACCAAAGCCGAATACGAAGAAATTCAGC
>probe_9e803f9cd4
TGCACAGGCAATCTTCAAAAGCTGGTTTGTGGATTTTGACCCTGTGCGCGCCAAAGCCGC
CGCCCTAAGCGAAGGCAAAAGCGAACACGAAGCCAACCTTGCGGCAATGTCGGTGATTTG
>probe_42c9676efc
TTATTCAGCAAGCTATTTACTTATAAAATGTAAATTTTTTCGAAATAACGTAAAGATGAA
CGATTTTATGAACTAATACGGAGATTACTTGTCTATTTATTGGTACAATAACCAGCCTTT
>probe_1b71936527
TGATTGGCTCTGTGTTTGCAGCCATTGCCTATTTATGCTTAAGGTTATTGGCAAAAACCA
AAAAAGTAGAATCACCTAATACCATTGTTTTCTTTTTTTCTGCCTTTTCGACCTTGATAT
>probe_58f83bff37
ATAATTTCGACCCATCAATTTCGTGGAAAGATTTAGAGTGGATTCGTGAATTTTGGGACG
GCCCGATGGTGATCAAAGGCATTCTCGACCCAGAAGATGCTAAAGATGCCGTAAGATTTG
>probe_8985dea7a5
TATAACCTAACGCTCTGCCAACTTCTAAGGCGGGCATCCATTTTTGATTATTCTGATCGA
TAACGGAAAGTGTAGTGTTTTGGAAAGTTAATGTTGTCATTCTGAATTTCTCATATGTAA
>probe_6634314f05
TGCGATTGGTATTGTTGGGGCGATTTATGCCATTTTCGGTGGCTTAAAAGCGGTGGCGGT
GTCAGACACTTGGAATGCGGTCTTGTTAGTCATTGGGGCATTATTAGTGCCGGTGTTTGC
>probe_e359db462a
ACACCACCTTGGAAGCCTTTACCTTTTGATGTACCAGTAACATCGACTTTTTTAACATCA
GTAAAGATGTCAACATTGATTTCTTGACCTAAAGTGAATTCTTCACCTTCAGTAGTACGA
>probe_5fecacad10
GGTTTTGAGAACATCTGTAAAGCCGTTTCAACATTAGCGTCTGATTTCCCTGACGTTCAA
TTTATCTACCCCGTACACCTCAACCCAAATGTAAGAGAACCGGTCAATCGCCTATTAGCG
>probe_9cda00d3a9
CCATAAATGGACGGGGTGACCTTTCACTTTGTAGTACCAATTTTTTAAAGAACCTTGCGA
CACATTTTTAGCGGTTGCCGCTCCCGCTTCTGCCTGCGTATAACTAAACCCTTGGTCGAG
>probe_45d156bb56
CACGATGTCCTGAATGCCCTTTCACCCAACTCCATTCAATTTGGTGGCGTTGAATTTCTT
GGTCTAAAGCAACCCATAAATCTTTATTTTTAACTGGCTTTTTATCGCTGGTTTTCCAGT
>probe_f61157fbae
CAACCTTTAGCTGATCAAGCAATAATAAATCGGCACTTTTTTCTCTTAGCTGCTCTTTTA
ATAAATTATTCTCAAGCTGTAATTTATTATTATCAATAAAATTGCCACTTACCCCATCTA
>probe_b4f64b43fa
GTAGTTGATTGCGCGGCTTCTTTTGCCTGATCACAAGCAGCAAGTGCCATAGTTGTACCT
AACACTAATAATGATAAAAATGATTTTTTCATACCGAGTTCCTTAAATAAACTAAAAATA
>probe_aeb2aa23e8
AGTTAAGCAAGACTTAGGTAAAACGATTCAAGTTAAAGGCAAAGATGGTGTAACCGTAAC
CGCAAATGTTGCTGAAAAAGCATTAGAAATTGTATTAGCCGGTGATGTATCTGTAAGTGG
>probe_c0b1bef3c6
TAAAGGAGCTTATGTCGCTTCGGCTGTTAATGATGGACCTTTCTTTGTTTTACTATTTTT
AGGTGTATCAGGATTAGCAGATATTCCTCTTTCATTAATGCTTGCAGCTGTTATTCCTCT
>probe_404f00a0f6
AAAAGTGGCAGACTTCTTTGGCAAAGAACCGCGTAAAGACGTTAACCCGGACGAAGCTGT
GGCAATCGGTGCGGCGGTTCAAGGCGGTGTGTTAAGTGGTTCGGTAACAGACGTATTGTT
>probe_4c37004578
CTTAACCTCGAAGTTTGCCTCAACAGATTTGATTTTATTAGCAATTAGGCTTTTGAGAAA
ATTATTCAGTTCCGCAACTTGCTGATGCTCAAATTCATAATCGTGCAGTTCACCCACCAC
>probe_e8dc7a27d3
GATTTATCGTTGGTGATTATTGATAAATTGCCGTTCACTTCACCGGACGAACCATTACTC
AAAGCCCGAATGGAAGATTGTAAGATACAGGGCGGTGATCCGTTTAACGATATTCAAATT
>probe_bd4d80df27
TCGTCAGTTAGATTTTGGTGGCTGCCGTTTATCGTTAGCTATTGATCGTGATAAAAATTA
TAACAATATCAAAGATTTAGAAGATGCTGTGATTGCCACTTCTTACCCCAATTTATTAAA
>probe_d167b8fe8d
TTGGCACGCCAAAATTCTCTTTCACACGCCACACCATATCCAAATAAGGCATACCCGGTT
TCACCATCACCATATCTGCCCCTTCTTGAATATCCATCGCCACTTCGTGCAAGCCTTCGT
>probe_34d86f496f
CTCGCCGATTATCCGCCCGCTTCGCAAATGTTTAAATATTGATTGCTGTTTGAACCGCAA
ATAGTAAAAGCGAATACAAGCGGTCATTTTGCAAAATAAATCTGCAAAATGACCGCTTGT
>probe_7c7d336547
ACGTGGAGATAGAAAGAGCCTACAAACCGACAGAGTGATTTTGGTTGCAGGCCCAAAGGA
AGAGCAGGAAATTGTCCGACAAATTTACCATGATTTTGTTTATCAACATAAAACGGAACA
>probe_2915a2fb44
GAAAAACTCTCTATTGCGATGATGCAAGCGTGGTTCGAGGCAAAAGGCTATGAAGTCACT
CGTATCGACCCTGTTGAAAAATTATTGGCTCACGGCAGCTATTTGGAATCTTCGGTCGAT
>probe_026ca4030d
GAAAACCCGTGTAGCGGAAGTCATCACCCTGCGTGCCGAATTGCAAAAAAATCTGGAAAA
CTTACCGCTTGTAGAACAAGTTTTTGACAGCGAAGCCAACTACCTCCTATTCAAATGCCA
>probe_52fcf70e53
GGCTTACGGGCAACACCAGCAGAAATAACGACCACATCGGCATCTTTTAGTGCCTCAGTC
GGATCTTCACCTGCAAAACCGGTTACTTTTACATCAGTTGGAATATGGCTTAAATCCACT
>probe_a7cb762ae8
GGGAGAGCGTTTTATAGTAAAATAGGTTCTAGACAAGATGGTGCAAGCGTCCACGCTTGT
ACCAAATTTGATGGTTAAGCACAAGCGTGGACGCTTGCGCTATCAAAGCCTAACAATGCG
>probe_d83796cf2f
TTAATGATGTTTTAGTGCCGGCTGATCGCTATGCGAAAATGAAAAATATCTATTTTATTC
CTTCTGTTGCTGCACTCATTAATTGGCTGGAAAAAGTCGGCTTTAAAAATGTGCGTTGTG
>probe_19b0e70880
ATTGTCGATGAGGCGACTAATATTTGGGGAGTAAAAGTCACCCGTATTGAGATTCGGGAT
GTTCGTCCACCGAAAGAGCTGGTTGCGGCAATGAACGCTCAAATGAAAGCTGAGCGTAAT
>probe_59930057a8
TATTCAGCCGGATTTTGTGCTAATTGACGGCAATCGTCCGCCAAAACTGCCAATGCCGGC
ACAAGCGGTGGTGAAAGGAGACAGCTTAGTGGCTGAAATCAGTGCTGCTTCGATTATTGC
>probe_4d3d8dab6d
TATTACATATTCACGAGAATCGCCCAGGTATGTTAAATCAAATTAACCAGATTTTTGTGG
AATCAAATGTGAATATTGCCGCTCAATATTTACAAACCGATGCAGCTATCGGTTATGTTG
>probe_3a0c7e4b84
CCGGGCGTGATGCAGCCTGTTGATGTGAGTGCAGGTGCAATTAATTCAAGCGGTGGCTGG
CAGTCTGATATTCAATCTGCACCAATGCCAAGCTCGATGAATACCACTCCGGTGCAAACA
>probe_c534ef30a3
TTCATAACAGAATGGAAGACATTCTAAACCTCCCCATTTTTTTAGTCAATAATGAGAACG
GTTTTTGTTATTGATTTTTTAAATGATGGCTTTTAGCATTTCTTAAAATGATAAGCTCGC
>probe_ba4ffea49b
CTGGCTTTTGTTTTAATATTTTAAGATTAATAACATATCTAGTCTTATCACTCTGTGCAG
GCAATGTGATTATATGGTTACTCAAATCAGCGCGGTTACCACTCGTCACATCTTGAGTCA
>probe_0824c3e8fa
CTCACAAAATGCAGCTTGCCTTTCGGACAATGGGCGGAAAAGATCTGTTTTTCTAACGGT
AAATGTTTTACTTCGGACAGTTTCACAATCCCCACCCCTTGCGATTTCAATATCGCCTCT
>probe_995f7108ea
TCCGTGGACGATGATTTCGTGGGGATTTCTCACCGCCGGCATTATTTTAGGGGCGTGGTG
GGCATATTACGAACTCGGCTGGGGTGGCTGGTGGTTTTGGGATCCGGTGGAAAATGCCTC
>probe_8d3a69597d
ATTGCGTCCTCGCCCGCAACCTAAATCTAACGCTTTGCCACCTTTGGTATAATTGACGGC
ATTTAGCACTTCTGAATGGGTAGCGGTCAGATTATATTTTTTAGCAAAATAATCTTCCGG
>probe_e30b2042e9
GGCTCAACGGTGGCAGAGCTTGCAGGCAGACAATCGGTAAACGATGAAATTAAGGCAAAA
CGCAATGCGTAAATTTACCTTTAAACAGCAAGCCCAATATTTTGAGAAAAAACTCAATCT
>probe_6212a8aa24
ATAATCAGTAGGAATGGCTTGGCTTAACGCCTCTAATGCAGTTTTTGCATCGGCAACCAG
TTGCACGCCGTCTAATTTGTACGCATCAAAACGTGCCACATTAATGTTCAAAAACTGCAC
>probe_309a0f5951
TTCAATTTCAGATTGCTCTTTTACAACGTCGTTTTCTTTATCTATCATCGTTCGTTGCAA
TAAATTTCTCGCTCGGATAGTCAATTCTCGAGGATTAAACGGTTTAGTGATATAGTCATC
>probe_5255cf73b8
TAAGCGTTTGCGTTTGAATATTTTTACTTTCAAAATTTATAGGAATTCGTATGTCAGCAA
CAATTTTAGAAGCTTTACCTTTAGGGCAGAAAGTGGGTATCGCCTTTTCAGGCGGTTTAG
>probe_c37000d97f
TTGAAATCGCTTCATCAGCAATTTCACCCTAGAGGATAGGTAATAGGCCAACTAATTCGT
CTTGCCAAAAAATCAGCGGTGTACGGTTGCGTTCCCAAACAGGTATGCCGTGATTTTGCC
>probe_d8410733e9
ACAGACAACAGCGTGTATCAGCAAATTCCGCAAGCTATTCTGTTTCCGAAATCCGTTTCT
GATGTCGTAATTCTAACCAAACTTGCCCAAAAGCCAGAATATCAACATTTAACTTTTACT
>probe_cebe88cea0
ATTTAATTTGTTTAGTTTTTATCGCCAATATAAAAAGCAGCTTGCCCGAATGGAGCTAAC
TCATTTTCATTAAATCCCCAAGTATATAATTGCTCTGGCTCATAAAAGTCACAAAGCACA
>probe_fc152c50f8
ACGATAACGCACTTCAAATTTTGTTGCTCTTGCATTCAAACTGATGTTGGCAAGATGGTC
GAACGGATAAACCTTTCCGCCATCAAGTTGAAAATAGATACCAAAATTCTCTTGCTTACG
>probe_67bb76d1ce
TGGGTCGAGTAGTGAAGTGGAAACCGCATTGCCGGAAATCGCTTGTAAGGTCAAAGGCGT
TACAAAGGCTTCTGCTGCTGGGGTTAGCACTACACGCACTTCCGCATTTGCCTTTTTTAA
>probe_23376bd4ef
AATATTTTAAATATTCTACGCCAAACCTCGGTGAATGCGATTATTGCGGTCGGAATGACC
TTTGTGATTTTAATTGCAGGCATTGATTTATCGGTCGGTTCGGTTTTAGCCTTAACCGGT
>probe_6a53a4779e
CAGCTTCCCATACATCTTTTGTGGCAAGAGGGTGATCTTTAGAGCAAATAGCTACCATTT
CATATGAAAAGAGAGGTTTGTATATAATACCAGCACTATCTTCCTCTTCAGCGACAATTG
>probe_a5104d49f6
CGTAGGTAGATCTAATAATGCCCGTAAATGTAACTCAAATTGGCTAATGGCACAGCCGAG
TTGTGTCCAGTGTCCGCTGTTATGCACTCGAGGGGCAAGCTCGTTGATGAGTAGCTTGTC
>probe_b5f7f70826
TTTAGAGCCTCTTCCCCTCGTTCAGAGGCTTATCAAATTTTAGGCACGGCTCTCAGTCCT
CGTATTCGCCGCAATGAATTTGTGGTGATCGATCCAAATAAAAAACCACTCGAAACAGAC
>probe_9f5960ff9f
GGTACAAAAAGATATTCAGAATAGTGAAGGGGCTGTTGAAACCTCCCACGCTGTTATCCG
TGATACTAATTCGCACAAAGTGGAGGCATTAAAGAATGCGACCGAATTTGCCCAAATGGA
>probe_aea7bf9b15
CAGGCAGATATTTGGTATGGCGGCACGATTGAACCTCACTTTCAAGCAGGCGAATTAGGC
TTACTGGAAGCCTACCGTTCACCAAAACAAGCTGAAATTCTGCCACAATTTAAATCCTTA
>probe_af5f2b4f38
ATGGCGTTGGAATTATTCCGTCCGTTTATCTACTCAAAATTAGAAAACCGTGGCATTGCT
TCAACTATTAAAGCCGCGAAGAAAATGGTAGAGCGTGAAGATCCTATCGTATGGGATATT
>probe_4978a6f52f
TTCATCGGTTGTTCGCTCCGCACTGTAAACCCGTTCCATAATCTTCTGCGGCGTTGAAAT
ACCGCCATACATATAGACAGGCTTTAAAATATCCGGCACTTCATCATTGCGGAAAATCAT
>probe_b6deb2c34f
GCGTATGCCCGTGTATAAGTTGAGTTGTATTGTATTTTGCGACAATTTGAGCGGTAACTT
CAGCGTTTACGTCCATAATTTCAGCGGATTTATCACGCTTTTCTTGTTTGCTTTTGGATC
>probe_352919ffb8
ACAATATTTGGTGAGCATTAAGATATCATCATAAATCGGTGAAATAAACACTTCCGGATT
TTCAATCTTCATCTCCTTTGGTTTTTCTTCTAGCTTTTCTGGCTCTTTCTTATCTTTATT
>probe_1f8a3797e3
TTAATCTATTAAATTAGGGTTTATCTATTTTTGACATAAAGTAAAATGGCACAACTTAAC
ACTTACATAAGGAATAGATAATGTTACAACTGAGAAAAGCCAATGAACGAGGCGATGGTT
>probe_ba82461f8d
ATAAGCTCATTTATGCAATAACCAAACACACTGCCGCTGAGTTGATTTGTCAACGTGCTG
ATGCGACTAAGATGAATATGGGATTAACTAGCTGGAAAGGAAAAGTCGTGCGTAAAGGCG
>probe_1042da71a2
GCAAACATAAAACATTATTAATTTTTAACGACAAAATAACTCTTTTGGGTAATAATTTCA
TCAGTTAAAAAAATTATCAAATTTAAATTTTATGAGGAACCAAACTATGGCTAAAAATAC
>probe_6342ffd01a
ACCTTATAAATTATATGTTCAACAAACAGCAAAAAATATTTCTTATGAATTCTCAATTAG
ATATACTATACATAATATAGCCTCTGCTTTATCACCGTTATTATTTTATTTATTCTTAGA
>probe_7d3cc10099
TTCTTGTGCATAAGTTTTCACGCTATGCATAGAAAAACTTTTAGAGTAGGTTTGAGTAAC
TGAAAAATGACCAGCAGTTGAAATGATGCGAGCAAAGCCTTGTAAGGCTTCGCCGAGGCT
>probe_c24aad3437
TACGACCGTCTGCAAACACAAAGGTAATGCTCGTTACCTCAGAACGAACGCAAGATAGCG
TCCAATCTCCGGTTGATGTACCGGATACAATCGCCCCCTCAACATCAGGTAAATCAATGC
>probe_66c5518aa9
GTATTTGATGACAATGTTCTCCAAAAAATTCATTGCTTGTTCTAATATCACTAGGAAAGC
GTTTAATCGCATAAACACTCATATCCGAGCAAGCATCCCAAATTAAAGCAAACAGTTTCT
>probe_5f277f92c9
TCGAGCGGCTTTCAACCCAATGCCCTTTATGAGACGGAATAAATGTTACCGTATCGCCCA
CCTCTGCTTTTACATAACCGGGCTCAAATACCATTGATCCTTCCGCATTGTTATCTAACA
>probe_75312d29cc
CAATGCTAAAAGTTGAGGCAGAATCTGCTCTTTTTCGAGCATTAATTCCAAATAGGTAGT
TCGGGTGGTGATTTTATCGACAATATTCAACACGCGAGGCAATAACAATAAATGATCTTC
>probe_1e34698292
AACAATCAGACCGATTAAATGATTGGTTTGAAAATAATGTATTAAAGGCTTATCAAACAA
AAGCGTTTGTGGTGAATAACGACATTGCTCTATTGGCATCAGAGTACCATATTCCCAATA
>probe_91fb9c21eb
AGTGACGGAAATGCTCGAAAAACAGGGGCTAAAATACCGAATAAGTTGGAATTTGTCGGG
CAAACCGTTCCTTGCCGGCAATGGGAAGTTGGTAGAAGCTGCATTACAAGCGGTCGAAAA
>probe_219e2ec8ae
AAGTGGTGGTAGAAGCAGGTGCGGATGTTGGTCTAGCTTACGATGGTGATGGCGACCGTT
TGATTATGGTCGATCACTTAGGCAATAAAGTTGATGGCGACCAAATTCTATTTATTTTAG
>probe_bcc7133d1c
AATAAAGAATGGAACTAATAAGTAAGTTGTGCCAGTAAAAAATAAATAATTAATTATATC
TATTTTTATTGATTTTTTTAGTTCATATAGTAGATAAATATATGCACCTACTATAGGTAA
>probe_83cd2ea855
ATAATTAAACCGTTTCGTTTGCTACGTTGAATATTATCTAACATTTGGATACCGGCTGCG
ATAATCATGGCAAACATCATTAAGCCTGCACCGCCAAGCACAGGTAACGGGATAGACACG
>probe_8f9a18842f
TCTCAACCTGTGCCCCACGCCAACCATAAATAGACTGATCATCATCGCCGACAATCATCA
CTTTGCCGACATCGCCGGCAAGCAAACGAATTAAGTCGTACTGAATATTGTTGGTGTCTT
>probe_8bab8ccfb8
CAGCACTTGCTCATTGGGCAGGGAAATTTGATGTTGTTACCACCTTACTCGCATTTATCA
CCACCATTTTGTTGCAGATCCTGTCTAACTTCGCCAATGATTACGGCGACCACGTCAAAG
>probe_4906378a6b
AATCAGCTCGATATTGTGATTTTAGAAGTCGGATTAGGTGGGCGATTAGATGCCACTAAT
ATTATTGATCCAAGCCTTGCCGTGATTATCTCGATTGATATCGACCACGTTGCATTTTTA
>probe_4f58694313
GAACAAAGTATGCAAAATGTGGAAACCGGTTTTATCCGCCGCAAACCAAGTACGCTCAAT
TTTCATTCCTCCAAAACGGCGAACATTCACTTCACCGTCTTCACGACGACTCCAAGGGCA
>probe_08b9bd621f
TTGTGCCGTTTCACATTGGCGAAAAACGCTTTGCGGCAGACGGCAAAATGCTTGCCGATT
TAGCCGGTCGCCTTGCCAAACAAGCGGTCAAAAATTCAGGAAATATTGCAACTCAAATTG
>probe_aaadb997cd
TTGCCCGAAAAGCGTTGGGTTAATTCATCTGCAAAGGCCTCAACCTCGCTCGGGTTAAAT
GCCAGCAACAAATCCACTTTATCGCTAAAAAGTTGCTCGACAATCACAATATCTTTCTCG
>probe_3c2942ab74
AATAGGTACTGTTGGTTTAAGTGAGCCAAAAGCGATTGAGCAATATGGGGCAGAAAATGT
GAAAGTGTATAAATCTTCATTTACTGCAATGTATACTGCGGTTACACAACATCGTCAACC
>probe_6c0055dee2
ATATCAATATCACGCCGTCCTGCAAAAGAGTGAGAAAGCGTTGTGCCATCAACCATTTCT
AATGAACCACCGACCGGCACACCGTGAGCAATACGAGTAGCTTTCACGTTATACATTCTG
>probe_433edacf44
TGATTTTCACAACTTGCGGCATCAGCCGGGCAGGTTAAACGGACGTGGAAATGGGAGTCG
TGTCCGTACCACGGGCGAATTTTGCGTAACCAAGCACGATCATTGCCTGCGGTTTGGCAG
>probe_5a815363fb
AATTTAGCTCAAAATCGTAACAGTGGGGGCAGTAGAATGAGAAAAATTCCACCACTTCTT
TTTGAGCCGATGGGGCTTTACGCACCTCAATATACTCTTTGCCGGCAGTTGGATCTGCTG
>probe_4d88e0278a
ATTTAGCCCGGTTTTAAAGCCGGTATTGCTGAATTCTGAACTCTCGTTTTTTAGATTTGG
GCTGACCTTTGGCTGTTCTGTCGGTTTAATCCCAACTTTTAACGTAACCACCAAATTATC
>probe_f2e9e871a0
GTTGCCGCTCCAGAGGGGATTAAAGTATTAGAAGCCGCCCACCCAGATGTTGAACTCTAC
ACCGCCTCAATCGATAGTCACTTAAACGAAAACGGCTATATCATTCCAGGCTTAGGCGAT
>probe_0d3edfd3fa
ATGTTGATGATTATGCTTTTGAAAATATCGGCAACCGTACCACGCCATTTGAAAAAATTC
CGCCTTATGCGGTCTATATCCCGCCACACAAAAGCGTGTTGGTTAAAACCGAACTCAATT
>probe_18d66807e7
CTTGAGAGTGGAAAAGCGTTAGAAACTTTGCGAAAATTATCGACTTACTAATCATATCGT
AGTGGCGGGTTTTAACCCGCCTTATTTTATATTTGTTTAAAGGCTATTAAGTGAAAAAAA
>probe_8ddd240abd
CCGGACGCAAAGCGTGTTTGAAAATAATTTTACGCATTGGCAAGCCTTTTGCCTTAGCGG
TGCGAATAAAATTAGAGTGCAACACCTCAATCATTGAACCACGAGTAATACGGGCAATGC
>probe_06631aeba0
TTTTTATATTCTGTGCTGCGGCAATCACAATCGGAATTAATACTGCGACCACTGCCGTAT
TATTCACAAAAGGAGAAACAGCAGCATTTACGCCACAGAGTACAAGCAAGAATAACCAAG
>probe_be07fe52fb
ACGTACCTTAGTAAAACGTTTGTATATTGCCGTACCATTATTCGTACTTGGTTTCATTGT
CTCAAAAGTTGATTTCAGCGTATTATGGCGTTACTTCACTTGGGCAAACCAAATGACTGC
>probe_8ee0443c59
TCATTCTGTTTGAAATCGACCCCTTTTAAACGATTTTCTTTAATATCGCTTAAAAAAGTC
GAATATGGCACTGTATTTGAGCTACCACTGAAATTAGAATTAAAACCTTCATAGGCTGTC
>probe_af9b19570a
CTAATATAGAATCATCTAAAATATAGTACTTATTTTTCAAAAGATTTTCATACTTTTCAT
TTAATAAATATGCATAATAACTAAAAATATGGCTATCTTTATGAGATGAATAAGATATTC
>probe_3089a0718f
CTTTTTTCATAAGTTCTCCTTTTTGATTATTTGCAAAAAAAATCATATCAAATCATCCGT
TGTTATCTATTGGCGAAAATAATTTTTGCGACACAGATCGCAAAAATAGGTTTTGACGGT
>probe_f4bcf64ed3
CCAAACCGGAACAAGACTACCAATTCGAGCGTGAAGGTTACTACTGCTTAGACAGCAAAG
ATGGTTCGGCAGACAACCTTGTATTTAACTTAACTGTCAGCTTAAAAGAAAGCGTAGCGT
>probe_d1d228d763
ATTAAAGCCTTCCCCTTGTAAGCTTTCAAAGATCTCAACAATCGGAAAACGAGGGTTTGA
AATTAACTCCGCCATTATTTGCTGTACTCACAATAAGAAGTAGGCGTTTCCCACAAGCGA
>probe_bdbcbbb16b
TATTTCAGATTTAGCACAAAATTTAACCTTGAATGTGGCTGGTAAAGCCTTTGCCGGTAA
CCCGTTTAACGGCGAAATAAAGGCAGGCGAATGCGTGCGGATTATGACGGGAGCATTAGT
>probe_b182fb58d3
TGTTGCAGATTTGCGCGCACCAACGCCTTCGGCTGCTGCGGAATTAGTCAGCAGAGATCA
AAATGAATTGAAACGCCAATTACAACATCAGTTTGATAAAGTGAATTTAGCCTTTGACCG
>probe_bba71890b5
GGAGGCATCAATGCCGGCGGAAATTATCGAGGCGTTTGGCTATCTGAAAAAAGCGGCTGC
CTATGCTAATCACGATTTAGGCGTACTAGCGGTCGAAAAACGGGATTTAATTGCAAAAGC
>probe_4da9ac5ef8
ATTATTTAGATCAGCGTGTAGATGTAATGCAGCAATGGGCGGATTATGTAGAAAGCTGCT
CAACGGGGATTTAGTAAATTTTTGGCGGAATTTGACCGCTTGTTTAATTAGAGGTGTACA
>probe_7840600d09
CCACATCGCCATTTGCAATTTGTGGTGGGAAACCATCAACGATACCAAATCGGGCTGGAT
ATTGAAGAAAATCTCTCCAATACCTTATCCGCTCGTTTAATCGGTCAATTAGAACGAACA
>probe_0f28383e60
CAGGGAAAGATTTATCGTTTTCTTTGAGTAAAACGAGCTGTTCATTGAGTTGATTTAATA
ATTCATTCGGGCGATTAAAATAAAAATCCAAATAAATTTCGGTAAACAACAACGAAAGAT
>probe_8de02d10b4
GACAACAATATTGTTGGGATTTTGCGGGTGCGTGAAGCCTTTCGTTTAATGTTGGAGAAA
AACGAATTTACCAAAGAAATGCTACTGCGTGCAACAGATGAAGTCTATTTTATTCCTGAA
>probe_c1318beb9c
TGTGCAGCTTGCTCAGGTGTGAGGTCTCTTTGGGTTTCGGCTAACATTTCATAACCTACC
ATAAATTTACGCACTGTCGCAGAGCGGAGCAGTGGCGGATAGAATGTAGCGTGCAGTTGC
>probe_710c7e1ab4
TCTCGAATTAATTTATCCGCAGTGGCGGTGTCAGGAATGCGTAGTAATGCTTCGGCAAGG
CACATCAACGCCACCCCCTCTTGGCTGGAGAGTGAAAATTCGTGCATTAACGCATCAACC
>probe_61f8e618fd
CGTTTCGGCATTGTTATTCGGGTCAAAAATCCGATTATTAAAGCCCGACAAATCGCCTTG
CGGTTCATCTAGCTTGCCTTGGTACTGCTTAAAGACTTGCTCATTCGGCTCAACCCCTTC
>probe_92d235bcaf
ACAAGAATGATCTTAGAAATTATTAAAGATGATAACCAAATTGGGTTTGGATTTTGTGAG
GCTAGTGATTTATCTTTAATTGAGGATGAAACTAAAAAAATCAAGGCAGCAATGAGCTTA
>probe_31ed7a427b
GCCTGTTGCTTGATCTTTAATGCGATCATAACCAACTTCTAATAATGTACTCATTGTATC
ATTCCATTTGTACATTGGGCGAATACCTGCTGAGTACCAAGTTTTACCTTGTTTATTATC
>probe_79c55910f9
GGCTACCGCACATTAGAAGACGGTGCTAAAGTACAATTTGAAATCCAAGATTCAGAGCGT
GGAGCTTCAGCCGTAAACGTGAAAACAATCTAATTTCAGCAAATTCAATGAATTTCGATA
>probe_acc0abb3ba
CGAGCAAAATCCCCTGCATATTTTAATCTTCAGGGCAGGGTGAAATTCCCGATCGGCGGT
AAAGTCCGCGAGCCGAGCAATCGGCAGGATTTGGTGAAATTCCAAAACCGACAGTATAGT
>probe_e5cdc209ba
AGAAAAACTATGATGATTTAAGGAAAAATTGTGCGAACCCTCGCTACTTAATTGTATGTG
ACTTGCCTAAAAAAACGACTCAATGGCTCTCACATAAGAAAAAATTTATGACTTTAAAAA
>probe_d406771f42
CTAGGTGAATTTAGTGCATATAAATCAGGTCATGGCGTTAATAATAAATTATTAAGAACT
GTATTGGAAAATAAAAACGCTTGGGAGTTTGTTACCTTTGAAGATAAAGCAGAAGTCCCA
>probe_cb48026abb
AATGTGCCGTCCATATCAAAAATCAAGGCGTCATATTGGTCGATAATGGTTTGATCTAAC
ATTGCTTTCCTTAAATTTTTTTCTAAATTCTGGATTTAATTCCGCCAAATTCGGCAATCA
>probe_493d8e3341
AAAAATACCGACATTGTGGAATGGGATAAAATTAAATCTGTCGGTGCGTTAGGCGTTGTG
ACCTCAGGCTCAGTTATTCAATCTATTTTTGGTAGCGATGCCGAAGCCTACCGTGATGAA
>probe_a50bb6a2f9
TGTTCTCATTTATTAAAAAATTATTTGATAATAAACCATCATCTATACAAAATATTGAAG
AGCCACCTAAGGAAATAGAATCAGAATTGACATCATACGATGAGACCATAAAAACTCTTT
>probe_3edcbefeb9
AACAAAGTGGCTGATACACTAAAAGGCGATAACGAAGAGCAAAATGTAGGTATCAAACTT
GCCTTGCGTGCAATGGAGGCTCCATTACGCCAAATCGTTGCCAATGCAGGTGAAGAAGCC
>probe_46df75ab50
CTGATAGTGCAGCTCCGCTACTCAGCCTGCCGGAAAACATCAATCCGTTTGAGTTGGAAA
ATGTGAATATTCAATATGGGGAGAAGAAGATTTTAGATAACCTAAGTTGGACGGTTCAGC
>probe_9faa7e47a8
GGCTTCTAATACGCCTTTTGTTACACTGACCGTTGATGTACTCAGTGAATTGAGTTGTTC
CGGCGTTAAACTATCTAAGTGATTCAGTGCCGCTTCTAGCTTTGTGGCTTTTTCAATAGT
>probe_eb8ed39996
AGAAATTCATAACAACCGGGTAAACTTTCATTATCAAAGCATTCAGATAGGCTTACATTC
GGCTTAGGTGAAATATTTGATTCCACTTCAACCTGCTTAGTTGGTGTAACCTGTAAAAAA
>probe_49ee0c12e5
TCAAACAAGCCCCACAGCCATTACAGCTTTCCAAATTTAATACCATTTCGGCAATGCCAC
CTAAACTCGGGCGGAAACGAATCACTCTCATCTCACAGCTATCGCCACAGCTTCGGCATT
>probe_84a1aea025
AAAAACTGGGCTTTAATATTGAATGGTTGCCGTTTGGCGACACCTTGAATTTATGGGCAA
CGCACGGCTCGGAAAATGGTAAAACAGAGCCTTGCATTGTGTTTGCCGGGCATACAGATG
>probe_9874a07191
TTCAAAGGTTTCTCGAATGTGATAATCAACGTGGTGCTTTTTGACTAAATCAACCGCACT
TTGTCTATCATAGGTTCTCGCAAATACAGGTACTAAGGGGTATTCAGATTTAATCAGCTC
>probe_7a2a27c1e2
TATTTTTCGATTTACCTAATGCAACACGAGTTCTCAACGGGCCGCCATAAACCCCATCGG
CATTTTTAGGTCGCCACTCTTTTTGCCCCTTCTTTTTAATGACAATAGGAGAATCGCTAA
>probe_5412272123
TACAGTCACTAAACGCATCTGTTTATGCACTGTCACCATAAATCCTTCCATCGACTCTTT
CGCATAGGCAGATTCACGGTTGCCGTGCGAGAAGAGTTTGACGGTGGCAATGTTAGCGTA
>probe_f932889f1f
TGAGCTTCAAGGGCTAAATGGTGTTCAATGACCAGCCTAATTTTGTGGTAAAACAGGGCT
GCCGTATTGGGTTGAATACCTAATAAATCAGCAGCGGTTCTAGCGGTCACTTCAGCAACA
>probe_70ca91e6c7
AAATGATGGTGGTAGACCATATTATGAACACAGAGCAATGTATGCAGTTTCATCAATGGC
ACAAAGCAAATCTATGGATGAAATCCCGTTAGAAGCAGGTAAAACCACAATTTCAGCTAC
>probe_07f65bea15
ATAGAATCGGTAGCTATCCGCAAATGAGCTTAGCCGAAGCACGCTTAAAGAGAGACGAAC
TAAATACCCTTGTTTTACAAGGCTTAGACCCTTTCGAGCATTTAGCCAAAATGCAAAGAG
>probe_a07405d0b7
ACGCTTCATAACGATCAAATGGAAAGCCTCGCTGTGGCAAAAATCTTCGGTAATCAGACC
GCTTGCACCACCACCAAACCCTACACCGGGCATACCCTTGGGCTGCCGGTGCGGTGGAAG
>probe_15f84683bb
GATTTTTTACCGAATGAAATCCTTGATGAAACGCCCAGCAGGATTCTAAATCCCAACTAT
CGCCGGTCAGCTCCACGGTTGAAATACCTTGATTTTTAATTTTGCGGGCGGCTTTTTGAA
>probe_0ee7f2f88c
ACTTCACCAGCAATTCGAATGCTGGTAAAGACAATGGCACAAAAATTCGGTGAAGAAAAA
GGCAACAGCCGTTATTTACAACGCTTGTTTCCTGATGGTCCTGCAAAACAAGCCACTAAA
>probe_035bc6bc9b
AGAAGAAGATAATAATAGGCAATACTTTAACCGCAAACACAAAACCAATGCTGCTATTAC
TCGGATTCGCTAAATTGCCAAACACAAAGCTAATACCTTCGTTACCATAATTAATAATAT
>probe_3f50c0d68f
AGAATAACTAAAGCTACCTCCTCCGTCTGCTGTTGTAGAATCGGATAAAGATGCTCGTAG
CTACCGTGTGGATCGCCTGCAAAAAGTATCATGTTATTTCCTGTGGCAGTTATTCAAATT
>probe_30f8150553
ATATTACATCTGATTTTCAAAACGAGAATCTTGAATTAATTGATCTTCTTCAAAATCCTG
TTGTGCTTCTTTACCTAGCACATCATACCAAAACATCGGGCTAATGCCATTACCGGGGCG
>probe_0f0f463168
AACGAATGTGAAAGATTTATCAGCGTAAACTGTGATAACAACCGGAATCGGTAAACCTTT
CTCTAAGCTCTCAGTACGAGCGTTGAATGCTTTACAGAATTCCATAATGTTAACACCTTG
>probe_8904110e5e
ACAACTTTATCAACGGTAATGAATACGCTCGCATTGTGGCATTAGGCAACGAGCTGAACG
ATTTACTATCTGATTCAGCCTATGTGGTGCGTGGTGAACGTCGCCAAGAAATCAGCAGTT
>probe_a1be2965ba
ACGTCAAGTGCGGATTGAAGGGAAAATAGCAAAAATTCCAGAGGCAGAATCCGATGCCTA
TTTTGACTCTCGTCCTTACACCAGCCGTTTGGGGGCTTGGGCGAGCGAGCAGAGTCAGCC
>probe_9bdf5ede54
GAAAACCGCGACGACTTACGTCAATATTGTCTTGTTTTTTCATAATAAACCTCGTTTGAA
GTTAAGTTAAAAATAGACACCTTTCTAAAGTCGAGTGGATAAACCATTTCTCGTGTATCC
>probe_fc55659424
TGGCAAAACTGAGCAAACTGCTTACCGAATTATCGGGCAAACCGATCATGCAGAAACAGT
TCACGTGACCTATGATGCTAATAAAATTTCTTTAGAAAAGCTGTTGCAATATTACTTTAA
>probe_fd9fa002f0
TTTGCACCCAAGAGCCAAATATACCATTCGTGAACTGCCGAATGTGCCGAAAGCTGGTGT
TCGTTTACTGATTGGCTCTGAGGGCGGATTATCTGCCGAAGAAATCGCCATGACCGAGAG
>probe_38b2596a08
TTTTATCCTGTAAATTAAATTTACTCTCTCCCCTTGTGGGAGAGAGACAGAAAAATATGT
CGTTCAGACATATTTTTCAGAGAGAGGGCAAATAGCGTTTAAAATATTCCCCCTCTCCCT
>probe_e4bf24f9a1
CGTTGGCATATTGAGCAATTCTCTGAGCGTAATATCCCAGTCAATGATGAAAATCTCTAT
ATGGCTCACAATATTGGCTTAGATGGTTTCCATCGAGCGTTATTAGGGCAATCTACTCGT
>probe_4d3a0a71b7
AGTAAGCATCTTTATGGCGAACTTCACTTTCAGCAAAAGTACCGCCTACATCGTCCATCT
CCGGTTTTGGGAAATAGCAGTATAGCTCGCCCCAGAAACGTTTTACATTCACTTCTACTT
>probe_ee91de02b4
ACAAGACAGGAAAGCTATAAGCAGGAAAATTACTTTGATTTAATTGATTTCTTACGGTTG
ATAGACCTTACTAAACCACCTTATATCTTCTTTAGCTCAACCAAAAGCGAGTTTATTCGC
>probe_2677aaed49
ATTTGGTGATGCAAAAGAACGTGTTGATGATATTTTACGGGCGTTAAATTAAATTTAAAT
AAAAAAGCGAACATAAGTTCGCTTTTTTGTGCTTAGGCTAACATAAATTGTTAATTTTTT
>probe_d53d206f86
GAAAACCCGCTACAAGCGGGTTTTTTTGTATAAAAATTTACAAATAATTTATCAGGAGTA
ACTATGCGAGTTCTTAAATTTGGAGGCACTTCTCTTGCCAACCCTGAACGCTTTATGCAA
>probe_3d6e3457f8
GTATGTTGGAGATAAAGATACTGATTTATATCCATACTTAGCTGAATTTGTAACTTCTGT
TGCTACACATTTGAATGTTGAGACAGACCATATTGTTACTTATGGTTCAAGTGGTGGTGG
>probe_593cb635b2
CAAGATAAGGCGATACTTAATACCGACCCAGCTTGGCTTTTGAGCAGCATTGCTGCTTTT
TGTAGCCTAATTTTGTGTACAAAAGCATGTGGGCTAATACATAAATGTTTGTTAAATAAG
>probe_ccf7e44753
TTGCAAACGCACGCCGGTAATAATCCGTTGCCCACGGGAATTGAATGACTCTAACACCGC
ATAGCAAACACCCGCTTTTAACTTACCGTATAAGCCTTTATCACGAGAACCGGCGGTTGA
>probe_8ad31e64f1
GATATTCTCGCAGCCATTTTTGCCCTGATTTCACTTCATCTTTTATATTATTTCATTTAA
AAATTTATGCTCACTATTTTATTTATTCATTTTGCCGGGCTTATCAGCCCCGGCCCCGAT
>probe_e7aa47fdcd
GGGTGAAAAACAATATTTTAATATTATTTTTTTGACTATAACTTGCCAAATAATCGCATA
CTGTTCCACCCCAATCACAATTATTATCTTTAATGAAGGCAATATTTTCTAGATGATGAG
>probe_545029cd72
TCACTTTTTTTCAAAAATGCGGCATAGTCCACATTTTTACTTTTAGCTTACTGATAGAAT
CTCACCAGTTAAAAATTACTAGAATTTGAATGGATGCAAAACGAATGCACGAATATATTA
>probe_8b637e9502
CTAAGGAATATCCAAATATAACTCACAAATCGCCCAAAATAAAATTGGCACTTATTATCG
CAAGAAATCCCCCTATTTTTCAACTTTTAAGAGCATTATCCTTGTAATAAATTATTAGAA
>probe_3bf2d41fe6
TTACCATACGCATAAGCCTTTTAGGTTAGCGTAGTGTAGTAAAGTACGGACGTACGGATA
GAATTCTTAGTAAAGGTCGTGATGACGACCACCAATCAAAATAGACAATTAGGAGATTAA
>probe_e3e58fedfc
GTGCCGCCGGCAAGATCCAGCACTTTTTGCCCTTTACGCACGCCACTGCAATCAATGGTA
AAGCGTTTCCACACTCGATGAATGCCGAAAGAAAGCAAATCGTTCATTAGGTCATATTTG
>probe_ec8f2104f4
ATTGCCCGTAAAGTATTATCTGATATTAATGATTTAAGCGTGCCGACTGCCGGCGAGTTT
TTGGATATGATTACACCACAATATGTGGCTGACTTTATGAGCTGGGGAGCAATTGGGGCG
>probe_18c210c2f6
TGAAGCCGGTGGATAAGTGCCTTGTGTAGTACGGCTATAAAGTGGTCGGGTTGGATCGTC
CAATAATGCTTTATAATCCTGCCCTGAAATACCGCCCACAAATAAATTATTGTCATAACT
>probe_c759cfe427
TAATTTTGAATATGAATGACAACGGCTTTAAAGTGGTGGCGTACAACCGCACTACTTCAA
AAGTGGATGAGTTCTTAGAAGGTGCGGCGAAAGGCACGAACATTATCGGTGCTTACTCGT
>probe_bff2ac0786
ACGCCTTTTCGTAACTTTCTAACGCTTGTTTACTCGGTGTGCGGTTAAAAAAGACAACCG
GCACATTATAAGCCTTCGCTTTTTCCACAATAGTTTTCGACTCATTTGCATTCACAATAT
>probe_272d473a16
ATTCGCATACATTGGCAAGGTGACTTTGTTAGAATAATTCGTTTGCCAAATGGTTTTGGT
AATTTTGCTCGGAATGCTTGATTGGATTTTTGCCGGGCTATATTCCGGAATGGTGAAACG
>probe_f01932f10a
GCCGAAGTGCGGTCGCTCTTAGATAGCGGAACCACACCTCCTCCAGAATACAGCAAACGC
TGCAAAGCCTGCTCGCTTATCGACCTCTGCCAACCAAAGTTGTTGGAAAGGGATAGATCG
>probe_fff344bcc4
GTGTGTTTAATTCGTACCGGCACGGTATTTTCGCCCGAAGGCGGAGCATTAAAGAAAATT
TTACCGCTTTATCGATGCGGATTAGGCGGAAAACTTGGTTCAGGCAAACAATATTGGGCG
>probe_13c0978e14
TTGCACCACGGAATAAGTTACCGCCGCCAAGTACCACACCAACCTCAACGCCTTCAGCAA
GTAATTCTTTAATCTCTAACGCCATACGATCCAAAATAGACGGGTCGATACCAAAACCTT
>probe_56a480fed1
TGTTATATGGTTTAGCCATACTACAAGCGGTCATTTTTTACCAAAATTATGCCATCAACT
CATCAATCAATTCTTTCACACTTTTGATTTTGTTGATTTGTGAAATGCCATTGCCCACCG
>probe_63209f7583
AATCGGACGCCGTTTACTGCTGTTACTTGCCACAGGAGCAACCGTAGTTTACGGCTTAAC
AATGCCGTTTTTCCTCGAAAACGGCACACCGACTTCGATCTTTATTTTCCTCACCATTGG
>probe_ba0afa2f8a
CTCCCACTAATGCCACCATTGATGCACTGTGATGGGGCGAACGAAACGGGCGTTGTTTCC
AGTTCTGAAAATTCAGCTCATTTTGCACAAGGCTGGTCACCGAGGCGGTTTCAATCGCCT
>probe_8bed1f567e
AGAATGTTTAACGCATCAAAATCTTTGTGCATTTCAGCAATCATTCTATCCACTAATTCA
TCGCAAGTTTCGTTATTTTCTAACGCACGTTTGATGATTTTGTCGTCCACATCGGTAATG
>probe_c3286d1e07
ACGCCCTAAATGCGAGAGTACATAAATCCAGCGAATAAGGGTGAAAATAACATAGCCCAG
CACAGCTAAGGTAGTTAAGAATAAAACAAACTGACCATTTTGCTCAAAGAACTCTAAACC
>probe_dc35277bc1
TTTGGAAATCCTCCAGACTATCTGCTTGAGCGAGTTTATCTCTCACCCCTTGTAGCCAAT
CGTCCACCATTGCTTCTCCCTCGTGTTCTAGCTGTTCCAAAATTGGCACAGGCATTGGCA
>probe_17999954be
GTTTCATATTTTTCCCCACATAAAAATCGGATTGTAATGGATTAGCTTGCCATCACGCAA
TATTTCTTAGAAAATATACCGCTTACGCTTCTCACGTCGAGAAGTCCTGACTTGTTATCA
>probe_589d2dc737
CCGTATGGCTACCAAAGCGTTTGATGATGTGCTGCATACTTAAAATGGGCTGTGCCATTT
GTTCCTCCTTTGAGGAAAGATGTGTAAAAATTTTGCGGATTTTGACCGCTTGTACCTCAC
>probe_1644c80cdc
TAATCCTCAAAATTTGGGTGTGGAAATCCGCCGCTTGATGTTTCGCAAGCGGTCGGGTTT
TATAATTTTTTGTGATTAGAACGTTGGCTTTTTAAATGCCGGGTCGAAACCACGAAGGTG
>probe_d5799d47e6
AATTACTACGCCATAGGCAGTTCTGTTGGCTTTGATGATTCTAGAAAAATTGTGGCCATT
GAAATTTTATAAACTACCCATCGGGGAAACAAGTTCCCCATAGGGTAACCGTGTTTCCCC
>probe_debd0d505f
CATTTTGTGCTGCAATCACGGCATCCTCCGCCGCTTTTACCGCATATACCCCTTTGAGTT
TCTCGTTTTGTGTTGCCTTCGCTTTTTGCACCGATTGCCGTGCCGATTGCACCGCATCCG
>probe_be0d03f86e
TGATTTCGTTAATCATTGATTTTTTATCCTTTTATTTAGTAACTGAGAGTTAAACAGAGA
AAATTAATTATTCAGAAATGGTTGTACCTTCTTCAGTACCGAATACCACATTGCGTAACG
>probe_66de13eee7
AATAACAACTGGAGAAGTCGTGATTTAGACGAGCTGGTTAACCAATGGTCTTGGTCAGAA
AAACAAATTCAATTACTTCAAAACCGTCAACATTGGAAAATTAAGCAAGTGATGAATCAT
>probe_c40bb450ed
TCTTTTCCTTGCTTTATACTTATTTAAAAAACAAAATGAGTTTTGGGTATTTCTTCAACG
CCTAAAGCAAGAGCCTTATTTATTGCTGGTTATTTTAATCACGGCATCTATTGTGGGCGG
>probe_f15c74651c
TATAGTTCATTTTATTACTAAGATGTGAAATTTAATTTTTTTAGGTATCGTAGGGTGGGC
GTAAGCCCACGGATAAATGATTTATTGGTTTTGCGTGGGCTTACGCCCACCCTACAAAGC
>probe_a5f7cd27cd
TGATAGAAAATACCGCTCTCTTTTAATGATAAACGAATGTGATACACCGCAGGGCTTGAG
TTTGCCAAATGCTTAATTTCCAACACTTCTGCTTGGTATGCCATTTCCTCGCCGTAAGCT
>probe_8a0e51509d
AATTATTCGTGAAACCCACTGCAAAATTCAAGTGGGCGGCGGTATCCGCACCGAGCAGGA
TGTGGCGGATTTACTTGCTGTTGGAGCAAACCGTGTGGTGATTGGTTCGACTGCGGTGAA
>probe_397377fcc5
CAGATTATGTTGAGGCACGGTTAAACCACCAACATAAATCACATAGCCGCCTTTTCCGCC
CATAGCTTTTGCTACTTCTTCTACATAGTCTGCTGCAAATTGTGCATTATCGATAATTTC
>probe_8463ea4479
TTGTCTTACGTTGCTTGGGTGGTAATCCCGCTCCCAAACTTGGTTAAAACTCAATTCTCC
TCGGCACATTTCGGTATGGCGTTCGGTTTGAGAGTTGTACTCTTCTATCCCTGCTGCTAT
>probe_9bd76c0d6b
TGCCAAAGCAGAACATTCCCAATAACGGTGCAGCATCCGGCAGTAAGAGTGCCACTAATA
ATAGCAACACGATAGGGAAAATAATTTTCTCACGGTTGCTTACATTACGGAGCTGAACCA
>probe_3d6b1347ea
AAATTCCAGTTCAACCGAATTCTCACCAAGAAGTGCCTTTAATTCGCTAAACATTGCCTC
ATTCGGGCTGATTCGCCACTCTACTCCGCCTTTGAGCAATACCCTACCTTCCGGGCTTTG
>probe_b82d517f45
TTTACCGTGTGTGCCTGCAATCGCAATGCCGTGGCGAAAACGCATAATTTCGGCAAGCAT
TTCTGCTCGGCGAATCACCGGAATTCGAGCTTCTCGAGCGGCAATAATTTCAGGGTTGGT
>probe_a7481d2feb
ATCTTTATTTAGATTTCAAACCGACATTTACCACAAAAAGTATTATTTTAGATAGTATTT
TAAAGCCTAAATTTATTATTAACTTCGGTAAAAAACAAAAAAGTATTTACAATTTAGATA
>probe_44d9aa0cc7
GTTTAAACATCAATGTTCATTTTTCTCTTTTAGTTTAATTAACTGACCTTCTAATTTCTT
CTTAACATCAAAAATTGCAGTATATAAATCTTCATGTTCAGCTTTAGCGACTAAATCACC
>probe_4ae8f7488d
CCGAAGCCCTTGCTGCTGGGGCAAAAGATGTGTTGGATAACGCTCAATGCTACGCCACTT
TCGATGAAGCCATTGCCGATTGCCAACTGGTGATCGGCACCAGTGCCAGACTTCGCCATT
>probe_7ce2163da0
CCTACTATAGGTAAATTGATTAAAATTACTTTCAGGTTTGTTTCTTGAAAAAACAGAGTG
AGAATAACTAGAGGTATATAGACTATTTCTATAATACCTAATATCATTAACTTGTTGTTT
>probe_f9bb05e1f8
TTACAGAATAAATTATGCAAAAACAATACGAAAACAAAACCGTTACTATTATCGGCTTAG
GTACAACAGGGTTATCTTGTGTGGATTTCTTTAAGAAAAAAAATGCCAATATCCAAGTGA
>probe_db0e848eec
ACACCGGTATATTTTAAGAAAGGAGAAAGTCATACTATTTTTTGCCTATTTCAGGAATAA
ACTTTTATTAATCTATTGACTCCATCAACATATCAACCAAATATGTTTAAATTTTTGCAT
>probe_2ddd6002ea
CTTTTAACGCTTCAGCAAGGGTCTGTAGCTGCTTGATAGCGGCAGGGCGGTAAACATCGG
CAGAAACTACCAACACCTTTTTCTTGTGGCGTTCTTTCAGGAATTTTGCCAATTTGCCGA
>probe_ec035ae8ea
TAACGCTTGACGTAATAATGGTCCCCAGTTGTTTTTACCGGAACACACAAAAGTACATAA
CGCTAAATCTTCTTCGTCTAACTCTAAGCAGCCTAAAGCTTGAGCGGAGTCTGTATCTCC
>probe_e555dc3673
ATCGTAACGATTTATCAAGAATTTAACTTGTTACCGAATATGACGGTTGCTGAAAATTTC
TTTTTGGGCAGAGAGCCGGTGAAAGGTTTATTCGTCAATGAAAAAGCGGTGAATGAGGAA
>probe_49052e3585
TTGCCATTTCGAGTTTTAATATAAACCTGTCGCCCATTATGCTGTTCAACTGAGCTTTCT
TTAGAACCATAGAGAGTCTGGTTCATCTGTCCTGCCCAATCTCCAACCTTATCATTAATT
>probe_86b91e66a9
TATTACCCGTACCTTTGAACTCCTCGAAAATCACTTCGTCCATTTTTGATCCGGTATCCA
CAAGTGCGGTTGCGATAATGGTTAAGCTGCCACCTTCTTCCACATTACGGGCTGCACCGA
>probe_b06b7bab44
CTAAAGTTGCTTGCTCAGATTTATCAGAATTCTATATATAAAAGCAATGGATTATTTACT
CATTTTTTTGCACCTTTAAGTTTTATTTGTAGATTGCAAAATTTTATATTTTCCTATAAA
>probe_5e0200bc25
GGTAGGCGATGACCAAAAACAACATTTGGAAATCACCCGTGACATTGCCAACCGTTTCAA
TGCCTTATACGGCAAAAAAGATTCCGAAGGCAACCTGATCGAGCCTGTTTTTGCAGTGCC
>probe_382e71dd79
TGTGTGAAATTAATTGAAATTAGCTCTGCTTTTCCACTTGACTGAATTCTAATTCTACCG
GTGTCGCACGACCAAAAATCGACACCGATACTTTTAAGCGACCTTTTTCGTAATCCACTT
>probe_111d5ede3f
ATGCATTTTTACTATTGCGACAAAAGGCTTTAACTGGGGGTTAGATTTTACCGGCGGGAC
AGTAATCGAAACTCAATTTTCACAACCTGCTGATTTAGCAAAACTGCGTACGGAGCTTGA
>probe_9c778bcd18
AAAGTTTTGGGAGAATTGACCGCTTGTAGCTTTATTGACAATAACTAATCACAAAATCCT
TTTAAACAATCCCACAAAATCAAATAGCAATATTTAACAACTTCGTGGTTTTCAGGTGTT
>probe_584483ef41
GCACCGATTGTAATCAAAGCAGACGGTTTAGCCGCAGGCAAAGGCGTAATTGTTGCAATG
ACTTTACAAGAGGCGGAAGATGCAGTGCGTGATATGCTGTCAGGCAACGCCTTTGGTGAA
>probe_150368f2e7
CTTTCGGTTGCACCTGCTTTTGCCGCTTCTTCTGCGTGTACACTGATGCAACTTTCACAA
CGTGTTGTAATCGCTACTGCTAATGCAATTAATTCACGAGTTTTGTGATCTAATGCTTCC
>probe_482b131e8e
GGCAGTAACGAGACAGATTCTGAACTGATGAAATCAATCGCAGGTTGTAAAGCTAATCGA
ACAGATTTCAGTGATGTTTTGCCCGCCTCATATTTATGTTGTAACTGCGTGTAGTAGTTT
>probe_ab41085506
ACTGAATTACACGCCTTCTGCATTGGCTCGTAGCCTCAAAGTGAATGAAACTAAAACCAT
CGGAATGCTGGTAACGGCAACCGGCAATCCGTTTTTTGCGGAGGTGATGGCGGGGGTGGA
>probe_1af2712173
CAAGCAAATTCGATGTTACTACGACTGGTACAACAGCCTTAGTTTCCACTTTTGTTTCAA
TAATTGGCTTACTTGCTTTGTGCATTTTTTGTCGTTCAGCCTGACGGCGTGCTTTTTTCG
>probe_c377bd4230
TATAGCTCGCTCAATCCACGCAAAAAAGTAGGTAGCATTTTAGAAGAACCATTATTGATT
AACACCAACTTATCCGCAAAAGAACGCAAAGAAAAAGTGTTGGAAATGATGGCGAAAGTC
>probe_97b6ed86c0
ATTTGCCAGCTGTGGTTCAGCACGGTAATGCTGTTTGGTAAGTTCATTGAGGGCATTTTC
TAAATTTTGTAGGCTTACTGCATCAGTTAAATCATAGCCTTTGGAATTAACACGATTGTC
>probe_41afd1e1e7
CTCAAGGTAAATTTCTGAAGGTATCAAGCCTGTCAGCGATGGTAGCACCATTACTTACTA
TTCCATTTATTTTCTACCGTAAAGCAGAATGGCTTATTTGGATTAGCTGCTGCATTGAAA
>probe_047f3d07d3
GCCTTCGCCCCGTTTTCCGACCCGTTTCAACGGTTGGGTAATCCGATACGGGCTGTTCAC
CCCCTCCAAGAACGCCGCCCCTCTAGCACAGGCGGTGGAGCGATTTTCAATGCCACTTTC
>probe_9249e71020
TTTGAATGATTTGATCCATACCGGCAACTTTTCCTGTAGCAGCAACCGTTGGTTTAATAG
CCGGAATCATTGCAATAATCACAATGGTTGCAATAGCGGCTAGGAACAGATAAACCGAGT
>probe_0cbffa8dcf
GGCAACCAAGTAAATTTTATTTTCTCCCTTAAACACAACTGCCCAATCGGGATTATAGCT
GCCTAATGGCGTTGGAATTTTAAAACGTTTGGGTAATTTAAAATAAAACTCCACTTGCTC
>probe_319747e6ef
TACTTAGAGCCTTACCACGGTTATTGCCTAGATCTCTTTTAGGAAGACTTTATAAGAAAT
TAAGAAAAGGATAAATTATGAGCATTCAGCAAAAGAAAAGACACTCTCGTTGGTATGAAC
>probe_9649ddf54d
TGTCGCTTTTAATGCCTATCGAGGCTCTTTCTCTTCACGAATGGGGAATTTAATTGATAT
TATTTTTAGCCTAAAAATTCTTTCATTACATAGAGAGCGGATTGCAGACATTGCTTTAAA
>probe_8eaec179ab
ATGCAAATATAATGCTTAATTATTCAATTTAAGGCTTGCGGATTTTTCTAAAAAAGATAA
TATGCGTTTATATTATAAAGAGGAAATATATGCAAAACACAGAACTCGCATTAGCTCAAT
>probe_2fc14d8437
AAAGCCAAATTAATTTAGCCAAATATGGTATTGATTTTGAACAGGCAAAGTTGCTTTGGG
AAGATGAACGAAAAGTTGTACTGGAGGCTTGCATTGAACCCGAATTACGCTATTTCCTGA
>probe_852abc43f4
GATGACTGATTTCGGCCCTTTACTTGCCAACCCTCGAATGTTAATGCTTGGGGCTGCGGC
TCAATTTGGGATTTTTGCTACCGTACTGGGTGCATTAGGGCTAAACTGGTTAGGCATTAT
>probe_489df5cc04
ATAGATGCTATACTGGCGATATCTAATAATATATTTCTTCCTAGCCAAGGGATAAAAACA
CATAAATAAAATATGAAAATAATAGATTTTTTATTAGAAAATCTATTATTTTCTAATAAG
>probe_f320a41f8d
TATTTTTGTTCAGGCAGAATGTGCTGATAATCCGCAAGCTCGCTAATCCATTGATTTTCC
AAGGCTTCTTGTACAAGCTGATTGGCTCTCAAGGTATTGACACAAATAAAATCCCCCGCT
>probe_34d47b7ba1
TTTTTAATCGGCAGCAGTTTAATGGGAAGTGCCGATCTCAATAATGCGGTGCGGGCGGTG
ATTTTTGGTGAAAACAAAGTGTGTGGCTTAACCCGTGTGCAAGATGTGAAAGCGGTTTAT
>probe_73fc519150
ATCAATACATAAGCCGACAAAAGTATCATCATCAACTAAGGCCTGAGAAACCTCGAAAGT
GTAACCGGCAGTTGGCCAATGACCAACAATCACACCACCATTTGGCTCTACCACATCACG
>probe_bea063ba0d
TTATTCTAAACGGTCAGCAAGAAAATGAGAATTTCAATGATGCCCTTTCTCGCTTAACTG
AATTTGAAGATGCAAGTTCAAAAGTGCGTTTATGTTTGATGGATACGCAACGGGCGTTAA
>probe_0d5fbecc8b
TTAAATCAATTAATAATTGTGCTACTTGGCTTTCACGCTCACTCTGTAAGTCGTAAATAA
AAGCGTGATCCATCGGCTCTAAAATATGTTGTTTTACCACTGCTTTTAGATCCGAATAGT
>probe_2419f4ab43
TCAGATAACGGGAAGGTTATCTATAAATTAACTGGGAACAGCAATACCAGAGGCGACTTT
GGTGGTAGTATTAGCATGGGTTATCAATGGTAATTTTCCAATAGAAAATTGATTTATTGC
>probe_0e5d397c89
TAGCTAGGTAGGCGGAATTTTATCAAAAAATGAAGTAAAAGTGTATTTATATGCAATCAT
TAAGATTAATTGAGATCCGCTGTAAGTATTGCCAAAAATTATTGGCAAAAGCGAAAGATG
>probe_4f4ad76099
AATTGCGGGATTAAAATTTAAAAATTTTGATGCAATTATTTCAGGCATGGATATTACTGA
AGTGCGTCAAAAACAGGTTGCCTTTACCAATGCTTATTTAGAAAACTCAGTAAGTTATGT
>probe_f85a91e537
TTAACTTCCGTTTACCAAGGCTCTGCAACGCCAGCTAAAAACCCAATGCCTTCTACGATT
TGGGGATATAACAACGAAGTAGCCGGTTATGAATTTAATCCGGAAAAGGCGAAGAGCTTG
>probe_d21959e435
CCCTGTTGCATTTTCTTTATTAATCAGCACTAAGGCTTGCTGGGTATGTACCGCCGCTCC
GCCAATTTGTAAGTCTTTCAGCCCGGTTTGGTCAATTAACCAACCTGCGGCTAATTTTAC
>probe_6a7b3f0ecf
AGTTCGGGTTAGTTACTTGGGAACCGTTCATTACCACAAAATCCGGTTTGAAATCTTTTA
ATTCTTCTTCTGTTGGACGAATAAACATATTTTTCACAAAGTGAGCTTGCCACGCAACTT
>probe_aa92fbe114
TGGATATCACCTTGGAATGGTAAAATCGCTTCTCTTACCATTTTTACCTGCTTAGAGCGT
GCCGATTGGCTTAACTTATCCGCTTTGGTCAACAGCAGTAACACCGGCAAGTTGGCTGAC
>probe_aa65af752a
CACGTTCGCCCTGCTCTTGACTTATGCGACAAAGCCCAAGTGGAAACCTTTAAGCAAATT
TCCGACCAAGTAGTCGAACTCACCGCCAAATACGGTGGCTTGATTTGGGGCGAACACGGC
>probe_ede4156c6d
GTATTGAGGCAGCCGCTATTGGCTGTAACTGGAGTTTTGCACCTATCGTTGATATTAGCT
ATAACTGGAGAAATCCAATTATTTCTAACCGGGTTTTTGGCTCTAATCCAGATAAAGTAC
>probe_a9ddd66df7
AGCGTACATAAGTTTTGATTACATCAGCATCTGTCGCCGTAAATACGATATTAGGCAAAA
TACCTTCCTTATTGAAGGCATGATCTAAATCCGATTGCCCTGTAAAACCAAAAGTATAGG
>probe_9820e0fbf9
GAAAATTATTCAACAGCCTTATTACACCAGTAGCACTGACACCTTTAAAGAGCCTCGTTA
CTACCAAGAAATTGCGATTAACCGTACTGTTGAAGCTGTAGCAAAAGGTCAGCAGAGGAT
>probe_93e79d4552
TGAAACAGGTAAGATTGAAAAAGTGAATCTTAAGCATACTTTTGCCAAAGTGCCTACGCC
ACATATTTTAGCTTATCGTCTTAATTTACACGAATCTATTAATGATTATTTATATCGTGC
>probe_566b69df47
AGAAATCATTGCTGATAGTTTAACAGATTCAGCCAAGGGATAAAAACAAGCGGTCATTTT
TCGCTGAAAATTTGCAATGGTCAGCCGCTGTTTTTTTGTTACAATGCACCAAATTTTTAA
>probe_90427406b8
CCACGCTTTACCTGATCGTTGGCATCTGATGTCAGTAATATTAAGTGCCGCTTCTGCGGT
AGATTGGGCAGTAAAATCATTGGGACTAAAAGATGTATCGACTTTATTCCAACAGGTTGA
>probe_e16a7987af
TGCCGGCGTGCGTGGAAAGTTGCGTGGGCGGGGCAAGGGTGATTGGCGATTTGAACGACC
CGAAAAGTCAAATTTCCCAACTTTATCAAGCCCACAAAGATGATTTGAAAGTCCTGAAAC
>probe_1ad56146d5
GGTATATGGGACAACGTAGTGCAAAGAAGGATCAAGAAACCGCTAGTAATAAGTTCTCTC
GTGAGTATGTTACGGGGTTAAATTTTCTTTTATCTAATCAGCAGGAAAAGGCGGTGGACC
>probe_a6b36606b6
CGCCGTATGTCTGAAATTATTCAAGCCGACTGGGAAAAAATCGGCGTAAAAGCAAAATTA
GTCACCTATGAATGGGGTGATTACATCAAGCGTACCAAAGCCGGTGAATTAACCGCCGGA
>probe_26ebfcefa7
TGCCCGATAAAAGCACTGGAAATATGATCATCATAGCCAATAGCTGGCTCGGTTTTCACA
CTTTCTACCAACCCTTGATAAACCGCTTCACGATGCTTTTTAAACTCTTCTTCGGTTGGA
>probe_0cb5316ac0
CGCTAATCACTTTCTTTTTCATCGCTTTTTTATCGTTAAATAAAATTTCGATTTTTGCCG
ACCAGCTTTTTGCCCCTGTTTTAATCTCTTTGAGGGAAAGATAAGCTCCATTTACCTCAT
>probe_eee074cedd
TTCGCTATTTCTCTTGCCAGCTTTGGCACAAGATAGCCTGAAGTGATACGCTGTAATTCT
CGGTAAATCTCACCAGCCTGTTCATCTTCAATATAGAAATGGCTCGCCCCTGCCACTTTA
>probe_ddb823ec2e
AAAAATGAGATTCTGGAGCTGTATTTAAACAAAATTTACCTAGGGTATCGTTCTCACGGT
GTTGCCGCTGCGGCTAAAACTTATTTTAATAAAGCTTTGAAAGATTTAACCCTTTCTGAA
>probe_a52c64254c
CCCCCGGTAGTTTATCGAGCATCGACATCATTCCACCCATTTTTTTCATTTCGATAAGCT
GCTCACGGAAATCTTCCAAGGTAAATTCATCGCCTTTTTTGAATTTGGCGGCAATTTTTT
>probe_e79b3aa7f4
AAGGTGGCGATAAAGACGCAAAATTTGAATTATCGATTATGGAAAAAATCCTACCTGTGC
TTGAAAATGCCGGTATGATTCGTTCGGTAGATTTAGATAAGGATGAACTGCACGCTATTA
>probe_5128953c29
TCTTTTAGTTTAATTAACTGACCTTCTAATTTCTTCTTAACATCAAAAATTGCAGTATAT
AAATCTTCATGTTCAGCTTTAGCGACTAAATCACCTAAAGGGGTGCCAATTGTTGCTTCA
>probe_d1d2dc32c4
AGGAACAGGTTCTTGGAAGGTGGAGTGGATTACGCCTGAGTAAATTAAATACGGATAGCA
CAAGCGTGGACGCTTGCGCCATCATAAATTCTGATTTGCAATATTTTTTAGAAAAATAAC
>probe_25af5d647b
TCTACCATCTTAGGAATAACTACAGGAACGGTATTAGAATATTTGCCTTTAAATTTAAGA
TCAATTTCAGAGTGGTAAGTAAAACCTAAACGGTTTCTTTCATTGATATTATAAACCAAG
>probe_b073144545
AACACATTTTTAGAGTTACCAGAGGTTGATAGACCAAAGAGTACATCGCCTTTTTGCCCA
ACGGCCTCTAGATAACGAGAGAAGACATATTCATAACCGAAGTCATTACTTACACAGCTT
>probe_79f31a7762
ACTTTTTTCGTGCCTTGGGTTGCCAACACTTTACCTGCTGCCCAACCGAGTTTTAATGCA
AATTCAGGTGTAATTGGAAATTTACCTACTTCACCTCGCACACCGTCTGTGCCGAAATAT
>probe_7af80f42cb
GCAAGAGAGGTGTTGAATACCGTGGGCAAGGGTGAGATTTTCAATCTTGATCATTGTGCC
AATCTCCATTGCTGGGTGAATAAAATCCAAATCAAAAACGGTACGCCCAAAATTGCCGTG
>probe_2923ead6e9
AGGTGCATTGTCATAACGATCCACCGCAATCACTTCTACGCCTAAGCGTTGCAGCTCTAT
TACCACTTCTTTCCCCAACTCGCCCGAACCTAACATCATCACTTTTGTAGCGTTCGTTCT
>probe_1b4f271d66
ATCACCTCCTTAGTGCTATATGGCTTAAGGTAATATGGGCGACCAAACAATGTACTATTG
GCGTAGTATGTTTCGCTCAAAGAGATAATGAAAGCTGTCTAAATAGACAGCTTTTTTATT
>probe_094fb60524
TTTATTCCTTTTTATAAACGAAAATATTTCGCCATACGTTAATTTTTCTTACGATTTAGA
ATAAATACATCAACTGGCGAATATAACATTGCCACCAACATTAGCACAAATCCTATATGA
>probe_8a8f4c885a
CTTCAATCCCTTGCTCTAAGGCTTTAATCGTATTGACGATCTGCTCCAACATTGCCCGCT
CTTTACCAAGCGCTTGTGCTTTTTCCGGCTTGTTCCATACATCGGGTTGTTCCAGCTCGG
>probe_dff4b9ab03
CTTAGATCAACGTTACAGCTCTCACCCTAATTTTGAGTTAGCTTGGCAATATATGCAAAT
GACTGGTGCAGGCAACACTGTATTTCGGCGTAGTTTCTTCCTCGCTTGTGGCGGCTTTCC
>probe_3b6458b535
TACCAACACTGGGAATCGCAAGGCTATTTTAAGCCGAGTGAAGATATTAATGCACCGAGC
TACTGTATCGCTATTCCGCCGCCGAATGTGACGGGGAGTTTGCATATGGGGCACGCTTTC
>probe_88024177d9
CTCGACCATCGACACAGAGTTTCGCCCCCTGTGCCACCCCTTGATCGATATAGCTCTCAA
TTTTGGCTTTATGCTCTTTGGAAATCACCGGCCCCATATCATTTTCAAGCACGCCTTGTG
>probe_01834756d6
GCTACTTTGAAACGATTGATGGTTCATTGGAAGAAGCCGCTTCCCTTGATGGTGCAACCC
CGTGGCAAGCGTTCCGATTAATCTTATTACCGCTTTCAGTGCCGATTTTGGCGGTAGTTT
>probe_af8c68d16e
ATTTCTCATCAACACCGCCATTGATTGCGTATAACAAGGTTTTCGCTAAGTTTGCACGAG
CGCCGAAGAACTGCATCATTTTACCCACGATCATTGGCGATACGCAGCACGCAATCGCAT
>probe_736cce7de4
CAATCCCAAGCACTTCGCCTTTGTGTAAGTCAAAGGAAAGGTTGCTAAACAGCGTTTTCT
TACCACGGGCAATACTCAAATTTTTAACCGAAACAAGCGGTTGTTTTTGGCTTAAATTTT
>probe_915f4668fa
TCGGCAAAGGCATTAGCAATCGCGTAGCCCATTTTGCCGGAGCTGTGGTTGCTGATATAA
CGCACAGGGTCAATCGCCTCACGAGTCGGTCCGGCGGTAATGGTTACATTTAAGCCCTCT
>probe_a2e546c72c
TTATAGAAATATTCTTGCATTTTCTGTAACTTTTCTAGGAGTCTCCTTTATTCTAAAAAA
TAACCTTTTTAAAGGGTGCGGGCTATGTGTAATTGGCGTCGGATTTCATCCTAGTGCAAT
>probe_dcf02b318c
AAACTCTTCTTGTACTTTCGGTTTATTGGCAAGAAATTGAATATCGTCAATCATTAACAC
ATCAAGCGAGCGGTAGAATTTTTTGATTTTTTCCGCATCGTTATTGGAACTGTTGATCGC
>probe_fdc422e77e
GTGGTTTCCAGTTGCCTTGAGCATCAGGCACGGCTACCGCTAAACGGTCAGCATCCGGGT
CGTTGGCGATAATAAATTCGGCATTTTTCTCTTTCGCCAATTTAATCGCTAAATCTAACG
>probe_29714ac691
ATTTCCAAATATAGTCTATATATTGTGGTAATTGAAAGTATTTCTATGCTAACAAGCATA
AGGCTATGTAATCGAAAACCACCCACAAGGCCTAAATACAGTATTATTACAGCCATGAGT
>probe_154a7ff813
GCCGTCAATCTGGTAAGTATTGTATGGCGTTGCCTCTTCTAAATCTTTGCGGCGGATATT
GCCGTTATAACGATCGCCCATTCCGTAAATGACGGTTGGATCGGTTTGCAGTCGCATATT
>probe_a9fd31c19b
AATCGATTCAAAGCTAACTTATGAGCAAGTGCGAGAATTTTTAGCTGAGTTTATGCCAGA
ATTAACGGATTGTGTCACCCTCTATACCGGTCAGCAAACTTTATTTGATGCCTATGGTGT
>probe_bff168cb7d
AATGGCGTACAACCTATTGGCAAAGATTGGAATATCGAAGAAAAGGAGAACTGGGGAATT
TTACACACTGAAGTGGAAGGTAATGTGGTTCGCCAGCCCTATCGAAATGCCGAAGTCAGT
>probe_205a3517a7
CACCACCCGAGAGGGCTTTCACCGGTGTCATCGCCCGTTTTGGCGGGAACAGGAAGTCTT
GCAGATAGCCAAGAACGTGGCGTTTCACCCCGTTTACTTCTACATCTTGCTTGCCGTCTG
>probe_a9c0b26cc1
TGAAGTCTGCAACCTTGGAAGAGATTCAATCAGTTCCGGGAATTTCTAAAGCGTTGGCAG
AGGTTATTTTTGATACATTAAAAAATAGTTAAATTATCAATAGCGATATCGCTTCCAGCC
>probe_57ee5bcdc7
CACCGCAAAACGAGCCATCTGAGCCTCATTCAAATTGCCTTTGAGCATAATTGGGGTATA
GCGAGAACTGCGTTTTTTCTCTTTATGATAATTCTCGATATCTTCGTCCGTCAGCCCAAC
>probe_697b6226a6
ACAGAATTGATGAAATAATTTTTTTTCCATCATTTGTCGCTAAATTGGCATTTTCATTCG
TTTTCCCTCCGCCTGATCCTGTTTTTTCTCCATTCTGTTTCATTTCCCAATAATCATCGT
>probe_4731ef8f60
ACGGAATTGAAGCTGTTAATGCGTGTGTAACTCCTTTGTTGATTTGATGGAATAATCCCC
ACCAAAGCGGTACTCTCGCTTGCTGGTTGCCCAATTCAGAGTTCATTTGATTATAACCAC
>probe_f65a24bd7e
AGCGGTTCCCACAATTGCTGATCTGAAGTTAAAATGTCACTTTCATCAATAGTTGAAATT
TTACCTTCCAATAATTCCGCATAGTAAATTTCGGTATTAATTAATTTCTGGCGTAATACT
>probe_a94a39b580
CGCCGTTTGGATAAACTGTTGGTGGACAGCAACACCGACCGAGCCAAAATGCTACGGGTG
GAAGCAGTGCAAGAGGCATATAAACAGCTCCTTGCCAAACTGCCAAAATCCAAAGCGGTG
>probe_5393d49513
TGGTGAAAGGGCCGCAAGTAATGCAAGGCTATTGGAACCGTCCTGATGAAACGGCACAAG
TGCTACAAGATGGTTGGATGGCAACCGGTGACATTGTGGTAATGGGGGATGATCTGAACT
>probe_4983e383a0
GAGGGCGATTACACCGTTGCCGATCTGGAGAAAAAAGAGCGTGGCACGGAAATCATTCTT
CACTTGCGTGAGGACGAAAAAGAGTTTTTAAACGAATGGCGTTTGCGTGAGATTATCGGC
>probe_fb1ae9e5f6
GCACATTGTTAAAATATACGGCCAAATCTTGCAAAATTTTCACAAAATTTGACCGCTTGT
AACTGTTAGCCGTTAGCTCGTTTTTCTAAGATTTCCACTGCCGGTAATACTTTACCTTCC
>probe_42b464e3aa
GGATAAAAACATCCGTTTTTGCCCTGAAAAGGGTAAAGGAGCTTGTTTAAATACTTTCTC
TATCTCACAATGCTTGCTTGCTTGCTTGCTTGCTTGCTTGCTTGCTTGCTTGCTTGCTGT
>probe_b5d8502863
GCAGTTGGCGGATATACCACCATTATTGATATGCCTGTGCAAAATGAGCCTGCTTTAACT
AATGGCAAAATATTTGATGCCAAAATGGCTAAAGTATCGCCAAATGCGTATGTCGATTAC
>probe_fdacd66af2
ACCAAGAGCGGCAGTGGAGGCTAAATTAGCCAATCCAAATTGGAAAGTCGAAATTGTGGT
TACCGCTGCGGTATAAATGAAAAGCAGAAAGACGATCTCTGTTTTTCATTATGATTCGTA
>probe_02bb7956b2
ACCGAGCCGGGCAAAAACAGCCCTTACCGTGATCGTAGCGTGGAAGAAAACTTAGCGTTA
TTCGAAAAAATGAAAAACGGAGAGTTTGCGGAAGGGAAAGCCTGCTTGAGAGCAAAAATT
>probe_39a981957a
ATTGCCCACTTCCTGTTACCGCTAAACGGAACGGCATACCGACTTTGCCCATACCAATTT
CCAGCTCGGCAGCGGTTTGGTTCATTGCCTCGTGGATATTTTCCACCGTCCAGTCATTGC
>probe_dba0956e7e
ACAACTTCCATTTTTTGCGTCGTTTGGTTAAAAATAACCTTAAATATTTTGTTCATAATT
TTATACCTTTAGAATTATTATAAAGCTTACTTCGTAAATAATTCGGCAATTACAACCCAC
>probe_846389aab7
CCAATCAAGGCGGGCTAAGCGTTCGTCCGTTTCGTCAATCGACATTTCCACAAAGTCAAA
ACCGCAGACTTTGGCGATAGAAAGGCGGTCTTGCCACGAAATGTTTTTCGGCAAGGCTTT
>probe_83dbdf1b37
AGCCTAAAGAAATTTTGAGAACAGGTGCACATGGGTATGTTTACTATTTAGGTATAGAGC
CGGCAAAAGCAATACCTACTCAAAAAGCTACTTATAAAGGATATTGGGATTTTACTACCG
>probe_4a41a1cbf0
TAAGGAAACATAATGTATTGTATGACTAAAAAAATGAATTCTCATTTTGTAAAGGCAAAC
AAAATACTTGCTGCTATGTTACTTTTAGCTCCATTAGGTTTCTCTTATGCTGATGAGGCG
>probe_3cb554e96c
GACAATCCGTCAAGCCAAAACGGGGCAAACAAGCGGTCAAAAAAGCCGAAAATTCTGCAA
CCGACTACAAGCCGAAATCCCGTAAAGAACTGGAAAAAGAGCTTAAAACGCTGGAACAAC
>probe_4f5fa9a811
AAGGCTACATAGCGTTGCACCATCATTGGGTAGTCGTTTTTATTACTGCGAAGATCATTT
AAGAAAAAATATCTACTTTCCCCTTTCCAACCACGACGTCTCGCAATTTTCGCAAACAGT
>probe_96fe2d3947
CACCTTTTTGATTACAATTCTCTAATGCATTTTCTTCAGCAAGACTACTAACGATACCAT
ACCCAAAATCCTCGAAGCCTTGACCATCTTTATAACCTTGTGCAAAAGCAAGGCACATAT
>probe_7376e36a43
GATTCTAACCGAATTGATATGTGTACCAATAAAATCACGCAGTACCCTTTGAGCAAGCGC
AAGCTCTCCATAAAGCATTGATTTTGCGGAATATTTCCCTTTTCGTTCTAATACTTTACG
>probe_8ed97ca500
GCAGCTGCTAAAATAGTTAATACTAATTTTTTCATAGAAAGCTCCTTTTTTGTTGTTTAC
TTATGAAAACGATTTCAATATAGCAACTTTACATTATTTAAGCAACACCTAAACTTAATA
>probe_94f8ea7b50
ACGTTGGACGGTGAGTCCTGAATTAAGCCAAATGGCAGGGGCAAAAATTACCGCAGTAGA
AAGACGTGCCAAATATCTGATTATCCGCACCGACAAAGGCGATATTTTGGTGCATCTGGG
>probe_2f348903c6
CGAGCATTATTCCGAGCCGTTGCCGGTATTATTGAAAAAAATGATGAAAAAATCGGATAA
CCAAATTGCCGATGCCCTGTTTAGAACCGTTGCCAACAAGCAACACAACCGCCCCGCATC
>probe_dae70bc943
TATTAACTGATAATCCATAGGCTGAAATTGTTGGAGAAATAGCCCCATTTTCAGCAAAAA
GCGCTTGATAGCTTGCTGCTAATTGCGTAGGGTTAGCATTCTTTTGTAAGAGAGTCAGCG
>probe_08bbb84010
AGAATTCGGATAGTTCGGTGCATTCTCATCGTGTTCCGGTTGTAAAGCTTCGTAAAAACG
TACCGCACTTTCACCGCCGAAATCAGCGATTACCGTTAAATCGCCCCAAACGGAATGAGA
>probe_6a354b2440
TTGGCGATAGGCTTTTTGCTCAATCAGGCTTTCCACATCACCGTTTAAAATTCCTAAGCG
AACCAAGCCCTGCGTGAGAATCTGTACAGCCTTATCGTTTGCCGCTTTAATCGAGCTGTT
>probe_a62b63e0e7
TGAATCATATTTCAGCATATAAGCCATATAATCAACATCGATTAAGTCGTTGATACCTAC
CACTTCGATGTCATCACGGTGTTGTGCTGCACGGAAAACGATACGACCGATACGGCCAAA
>probe_395968a7c1
TTTGCCAGAATACAACCTCATTTTGATATGAGGAAAATAGAATGAGTAAGCAAAAGAATG
ATTACCTCCACCAGCGAGGTCAAATTAAAGAAAGTGCAGTAAAAGCATTAGTGACTGATC
>probe_f97723175d
ATTGCCTTACTCGCACACGTTATTCTCTACTTCTGCATCGTTTGGGTGTTTGATGTAAAA
ATCAACTTCGTGTATGTGCAAGCTGGCTTGTTCGTGTTCGATGTGGCGTTAATGCTGATT
>probe_f8ad28f980
TGTTAGAAAAATTATTTCAGCTCAAAGCAAAAGGCAGTAATGTAAAAACCGAAATTATCG
CCGGTATTACTACCTTTTTCACAATGGTTTATATTGTTTTCGTCAATCCGTCTATTTTAG
>probe_85198602ed
CTGGCAAGAACCGCATAATGTGGAAGTGGTGGAAGATTTGATCGCTCAAGGTGTACGTTG
GGAAAACGTTGTGAAAGCCGAAATTGTAGATAACCCGTTAAAAGATAAAAACGTGGTCTT
>probe_95b52d18b3
TGTGCTTCCACCACATAAAGCGCCTCAAGTAATAATGTACCGGCAGGCAATTTATTATTC
ACCAGCAATGAGATTGCTGATTTGCCAATATCGCCGGAGGTGATTAAATCAATACCATTG
>probe_1fa9129d9d
CTTCTTTAAAGTTCTCTTTTTTCATTAAAATCGAACGTTTAATGGTTTCAAGTAAGATTT
TTTCTTTATTGCGTTGTTGCAGAATAAAGTAGAAGTACTCGAAATCTTGGCGATCATCAA
>probe_fb6b45783d
TGATATTGAGTCGTTTATTTTTGTCGGTAAAAAAGTCACGGTGAAAGATGGCAAATGCTA
CGATGAATTCGGAGCATTGGGCGGTGCGGCAATCACGATGATCGAATCCATTCGCAACGT
>probe_d96e639d47
ATAACCCATCACTTTCACTTCACGCACAAGAGCTGCGGTTTTCCAACCTCCTTCACCACC
AAATCCGTAGCCTTGTTCCATTAAACGCTGAACAGCCAAGCCCGGTAATTGTTTAATCCC
>probe_4f6ac527ae
ATATGGTCTCGAGAAGCCAGTTCAGGGACTACGCCACCGTAATCGGCGTGCATATCAATT
TGGCTATAAAGCTGGTTTGCCACTAAGCCTTTGTCTTCATCATAAATGGCAACACCGGTT
>probe_61ddf59c43
AAAAAACGAATATCAACTTGAAATAGTCGATCATTATGCCACGTTACAGCCTCTATTGAT
GAAGATGGCAAAGCAATATGGGAATTGGAAAGAACTGAATAAGCAGGTAAAAAATTTCCA
>probe_5e168ba3e2
GTGCCAATTAAAAACGGCACTAAGGTAGCAAGTCCAAATAGGAATTTAGCTGCAACAGAT
TTTTCCCACAGTTTTGCCGAGTTGGGGTAAGTTGCCACTAGGACAAGGGCAATTAACCAC
>probe_2424d818d9
GATTTGTCTGCCTTTTCGCACCGCCACAATAATTGACGGGCTAATCGTTGGGTAAGCTCG
ATTGCCACACGCATTGCAGTAAATTGCAATTTCATCGCTTGCCAGTATGGTTTTCTCGCC
>probe_ba25571d7f
GTGATACAACCATTGATACTAATGGATTAACTATTGTAGGGGGACCGAGTATAACTAAAA
CAGGTATTAATGCAGCAGGAACAAAAGTGACTAACGTAAAAGCAGGAACTGAAGATACTG
>probe_302e3e47cb
AACACGCTGGCGGCGGTGTTAGATAAATGTGTGACCCCAATGGGGAGCCGTCTGCTCAAG
CGTTGGATTCATCAGCCGATTCGAGATTGTGGTAAATTACAAGCCCGACAAAAGGCGATA
>probe_f531ace8ab
TTTATGGGAGCGTGATGATTTACCGGAAGAAGTGGCATTCTATATTGATGAGCTGAAAAA
ATTAAACCGTGGCGGCAAGTTAAAGTATTACGCAGGCTCCCCATTATTGGCGGTACAGCA
>probe_1300e7d9aa
CTTGAATGGTCGGAATTAAGGCTGTTGCCATATCTTCGTGCGAGCCGTATCCTAACACAA
TGTCGAATAAAATCACGCCAGTAGTCGCATCATCAACCGCATCACGCATAGATTCAATAC
>probe_10c4ba5dd7
TGGTTTATTGCCTTCAGTGACTTTGTCATTATTATCGCTATCGCTTTCTTTGGGGTTAGG
TTTATTACTGTCGTTTTCCTTATTCTCGATAGGATTAGGCACCATTTTATCCGGCTGTAC
>probe_5a89811894
CTGGCTAAAATTTCCCGCATTCGTACCTGATAAGCCCCCTCTGGATATGTAGCGGCATAA
CAAATTGCATCAATATCCCTAAATTTTGCAATAAACAATGCCCTTTCACAGTGGAATTTT
>probe_bb120a6c0f
CACACAGCTTTATTGCACAACGGCAGCCCGATGTTCCCCAAAATTACCGCTTCAGGCTGT
TTATTAAGTGCGGTATGCGGGGCATTCTTAGCCGTTGCCGACAAAGAGCACTATTTCAAC
>probe_da2e2c7aa6
AGGTTTCACCGGCGGACAAGGTACTTTCCACAGCGAACAAGCCCTTGCTTATGGCACACA
ATTAGTCGGCGGAGTTTCGCCGAATAAAGGTGGCACAACCCATTTAGGCTTACCGGTTTT
>probe_8b795cd48e
CAACAACTTAAAGCTACCAGTGGCGGTAAAACCCGAGTGAAAACCGTGCTAATTCCAAAT
GAACTTCAAGATAACAAGAAAAAATAAGGTTAAATGATATGTCTGTGCTTTATGCCGAAC
>probe_937a92fa78
TTAGGCGTGATTACTGATGTGGCGTTAGACCCTTTTACCACGCACGGACAAGACGGCATT
ATTGATGAAACAGGCTATGTACTGAATGATGTGACTACTGAAGTATTGGTAAAACAGGCG
>probe_c361911ba2
TAAATAGCGCAAAAGTACGAGTAAGATGCAAAATCACTAATCCGTTTGCGACTAAGAAAG
TGAGAATACCAACTGTTTTACGGTTTTTACTTGATAAATTAAATAACCAGCTGACAGTCT
>probe_af089cc439
TTTGCCCTGTTCCATTTCCAGCAATCTGCCAACGTGGAATAACGGCACATTTGCCCGATT
TGCAATTTGTTGCACTTTTTCGACCGCTTGTGGCAGCACCGCCACTAATAAACCGCCAGA
>probe_565b744acd
ACGCGATACCGAAAGCGGTATCCAAGAAGATTATATCCATTTAACACGCAAATTATCATC
TTAGCCCGATGAAGGAATGATTATGCAAATTACCATTACCAGAGAACAATTACTTAAGCC
>probe_a5497db8b6
GTTGTTACCGGAGAGAATTTTTTACCTCCAGCTAAAAATGAAGAAGAATAGACACAATAG
ATGTTCTTAATTAGTCAAGGTCGAGCCTCCCCCAACCTTGACCACAAACTTGCAAAAAAT
>probe_fb77593af0
AAGAAATGCGACAGGAAATGAAACGCCTCAACGACCCACTGGAAAATTGGGTGTATCGGA
TTATTGATGAGATATAATTGTTTGTAGAGGCGGGTTTTATACCCGCCCGAAAATTAATGT
>probe_7a0a319ce6
TCCTATCTGATTGCCGATGGTGTTTTACCTTCAAATGAAGGAAGAGGCTATGTATTACGC
CGTATTATCCGCCGGGCGGTTCGTCACGGTAATATTTTGGGTGCAAAAGAAGCCTTTTTC
>probe_64ddd29ad6
AAATCACTGAAACCGAGGCTGATGTAACTGATCTGAACTTTCTCGGCTTTGAAATTTCGG
AAAGCGATTGGGAAAAATTCGTCACATTATCTCATCAGTGGGAAAGCAAATTTGACTTAG
>probe_dae6d48ed2
GCCTTTCGCCTGAATTACATAAAGCTGCGGTAATTGCAGCAACTGCTGAAAATTTAAGCT
TAAATGAATGGATTAACCAAACGTTAGAAAAGAGCGTGTAGCCTAATTGCAAAACAATCA
>probe_fba890bb67
TGAAAATGGCGATGATGTAAGTGAAAATCCATTTGAGAGCGAAGCGTTAGTCATTACTTC
ACTAAACTGGCTGGAAACCTCACCGCAACGAGCCAATCAAGTGCTTGCTGCCGACTGGGA
>probe_85fd5d36f3
TCGGTAAAGCCTTTTTCTTTGGCGATTAAAGTTGCTTGCGAAAGGGTTAAACCTTCTTCT
AATTTGCCGAAAATGAAAGAGAGCGAACCGGATAAAATCCCTTCAAATTTCTCTACTTCG
>probe_4f85a77ae5
GGCTTAATGCCAAACCCGAAAGTAGGTACAGTAACACCAAACGTTGCAGAAGCGGTTAAA
AATGCGAAATCTGGTCAGATCCGCTACCGTAACGACAAAAACGGTATTATCCACACTACT
>probe_5e183d422b
AGCACTTTTCGCCGCAGGAATATCGCCTTTTGCTGCAAGAATATCGCCTGTTAGAATTTG
CTTACGCAATTCCCACGCTTTATCTTGAATTTGAGCCAGACTTGCCAGTGCTTCATCGTA
>probe_4b09ef308d
GATTAGAAGAAATGACTGCAACTAAAAAAACACTTTCAGACACATTACTAAAAAATCTTA
AATATTCCCCAAATGCGAAGCCTATCGCAGACAGTAACGGGCTATTTATTCTTGCACAGA
>probe_46c078f6ff
CAAGGTAAAGGCGCTGATGCAGGTGCTTCTTTCGGGGCGGGTGCTTCAGCAACAGTTTTC
GGCTCAGCAGGATCAGCAAATTTTTTATCAAGAACAACTGCTCTACTTGCAACGATTTTC
>probe_a0c0de69da
GTGGTTGCCGATGAACCCGTTTCCGCATTAGATGTTTCGGTTCGGGCGCAAGTGTTGAAT
TTGATGATGGATTTGCAAGAAGAAATGGGCTTGTCTTACGTTTTCATCTCGCACGATTTA
>probe_08024c7914
AATTAAAGATATGCAGGTGTTCACCGTGAAAAAACTCAGTGATGCGTTAGATATTCTGTA
TAATCTCTAAAATCAAGAACCGCTTGTAAGTCTGTCTTACAAGCGGTCTGTTTTAGGTAA
>probe_1dc1bddb42
CTTCTTCTTTTAGTGGCTCTTTCACTTTGCCATATTTTACCGTTTTAGAATCAATTTCTG
CCATCGCATAAGTTTTGCCGTTACGGGTATCTCGGTAGCTCAACATATGAAATTGTTCGT
>probe_4436e77fff
TGCTCGTCATACCACGCTGGAATGCGGTGTCCCCACCATAATTGGCGAGAGATACACCAG
TCTTGAATATCACGCATCCAAGAGAAATACAGGTTTTCGTACTGTTTCGGCACGAATTGG
>probe_13d06cdef4
CACACTGTACAACGTGGTTTTCGCCAACGACTCGCCAATGGGCGAACGCACATTATGTAC
CGGCAAGGTCGTAAGCGTTACGGCATTGATGTAGCAAAAGTGCCGTTATCCCAACCACTT
>probe_853075d554
CCATAATACGTCCGAACAAAATTCGGACGGGGTGGATAAAAAATCAAAATATCGTTTTTC
TGATAACGATATGGCAGTGGCAAAGTGGATTTTTAAACGAGTGAAACAACTAGCTCCTCA
>probe_ed83bdf459
ATTAAGCACAGTAGCTCGCCCCTATGCTAAAGCGGCTTTCGATTTTGCTTTAGAACAAGG
TCAATTGGAACAATGGCAGCAGATGTTAACTTTTTCTGCCGCCGTCGCTAACGATGAGCA
>probe_f8b40bd1a4
CATTATGATGAGTGATAAACGGTTTCGCTGCCGCACCGCCCGGGATCACTTGCAACATTG
GCGTTTCAACTTCAATAAAGTCTCTTTCTAAGAAGAATTTGCGAATGCCTGAAACTACTT
>probe_7021cadcd4
TTCAATTCTGCGTTTCAGGCTAGATGGAGATGGGATTACCCAACCTTGTAAAGCAGCAGT
TTCTTGTAAAATTTGGTAACTATGGTTAAAAGTGCGTTGCTCCCGAGTGAGGTAGAGATT
>probe_28fc8cfe02
TTTGTAAATCTGATATTTCATCGTGAGTTAATCTTTCTGCTGGGTTATTGAAGTTTATGT
TAGGGATTGGTATTTGTTTTTGGACTTTTGTTCCTCTAGCAATAAAGCCACCCTCAAATA
>probe_77b84a3937
GATTTTCCTCTCCGAGCAACTCTTTTAGAAGCTGATATTCAAAATATTGCATCGTTAAAT
TTTCAGCCAGATTCCAATTTGCGTAGATTTGCTGGTAACCGGGTTTAGCTAACTCAGGAT
>probe_ce1df4516b
ACTCATATTACGAATATTCACACTCACGCCCCCTTGCCCCGGGTCAATTTGGGTATAGCC
ACCTGCGACAGAACGGACAATACTATCTAAACTTTGCATTGCATTCACATTCATTGCTCG
>probe_03d71c17b6
TCAAACAATTTCGGATCGCATAAGTGGGATGGCACGATATCTTGCAAAGCACTGAACATT
GTTTCTAAACGCCCCGGGTATTGGCGATCCCAAGTATTCAGCATTTCTTTCACCACTTGG
>probe_5d3d3c47bf
TAACCAAAACAGGTCATTATGAGCCACAGTATAAAGAATGGGTCTTTAGATTGCCTCATA
AGGAACAACGCCGATTAATCATAAACGATAAACCTGTTGAAGATGGCTATGTATTACCCA
>probe_1ef329a668
ATCGCTCTTACCACCCTTATATTCAAACCGATTTTGCCGAAAGTCAGCTAGAGTTAATCA
CTCCCCCGAATGCTAAATTAGAAGACAGTTTTCGTTGGCTCTCTGCTATTCACGAAGTGG
>probe_6ab83d4981
GGCAGGCCCTGAGCCTAAAATTAAAAGTTTGGTGTGTTTAGTGGTCATAATGAATCCTCT
GAATAAATATTAATGTTTATTTTAGCCTAAATTTCAGTTCAACTCTATTTTCGTTTTCGC
>probe_8d67af3e6b
TCGAGGTATTCATTGCCTTCAACATCAGTTACCCAAACGCCTTGTGCTTTTTGGTAAGCA
AAAGGTAATTTACGTGGGTAGCTACGCACGTTTGATTCCATTGCATCTTGGCGATCTAAA
>probe_2dc6908d9d
TGAAGAGCTGAAACAGCAAGCGATTGAAGCGGTGGAACAGCACGGTATTGTCTTTATTGA
TGAGATCGACAAAATCTGTAAAAAAGGCGAGCATTCGGGTGGAGATGTTTCTCGTGAAGG
>probe_9eb35be0a1
CTATACCTCATCTCGCAGTAATTCGCCAAATAACGGCATTGATTTTTACACTTCAATGGA
AGGGGTAAAATTTAGTGAAGTGCCACTGTTAGCTGATCAAAGTTCTAGTGAATATAAAAA
>probe_8e3a1f084f
GAGCGGAAAAACGCTCTAATTCTTGCCAAATATCATCGCTAAATTCTTGTTTCACCTTAC
GCTCTAATTCAGCCAGTTGTTGGATTAGGGCGTAAAGTTTTTGGTAAGTCAGTCGTTGAG
>probe_8166b7a44d
TCAACCATTTCTAATGAACCACCGACCGGCACACCGTGAGCAATACGAGTAGCTTTCACG
TTATACATTCTGCACATTTCAGCAATGTAGTTTGCGGTAGCATCACCTTCAATGGTCGGA
>probe_d04bd60215
GATGGCTTAAGTTGCCCAGATTACACTTTCTATTTAGCAGAGCAACTGGTTACAATCGAC
CACCAAACCGAAACTGCGGTGCTAAACACCTTCTGTTTTGAACCGAATGAACAAACCAAT
>probe_e2be22bb2f
GTTCGTGCTGTTTTAAGCGAATGCCTAAGGTGCGTAGCCCCCGAGCGGTGATGTAAGCGG
AATCAGCATCCACCATTTGCCCCATTAAATAAGAGCCTTCACGCAGTTTATCCCAACAAC
>probe_5320639c78
AATTTACTCGTAAAGTGGAGCAAGAAGTGAAAACTCATCGCAGTTTTACTGATGTGAATG
AATTGTTTGAATTTCTCGGCGAATATTTAAGCCCTGTTGCACTTGGTAATGTTGGCGTGC
>probe_1342e2c738
TTAATATCATCATAACTGTTAAATGTAATAGATAGTTTATCAGCATACTGTTTTAGCTTA
AAAACAAAGAAAGTATTTACAGATTCTTTATATTCTTGATACTCTTTTTTATTTCTTCTT
>probe_25779e8aa6
CAATTTACCGAGACGGAATTACTGATATTGCAAACAGAACCTGAGGATTGTATTCATCTA
TCTGATCTCAAAATTGACCATCTTGAAATCGAGTGTGAGCAAGAGAAACAGCTATATTGC
>probe_a757f6e1df
CAACTCTGCCAGCGATTTAATTTTTTTGGAATAAGCCGCAATCGGATAAACAAAAGTATT
GCCGACCGGCACTAATTTATAGCCTTTTTCCTGAATTTGGTTATCTAAATAAGGTTTATG
>probe_7d4a9e2bb4
GGCTATACCTTTGATGAACAAGGTCGCTTAACCAAAGACGGCAAACCGTTTAGCTTTACC
ATGCGCACCTTCTCAGATCGTCCTGAATTACCGGTGATTGCTACTATCTTACAAGCTCAA
>probe_07d4e6178e
ACGGCTTTGATTTAATGGCACTCGCCTTTACCGCCAAAAGCATCCGAGAAGAATTGCAGT
TAGACGGTGCAGCCATCGGCAGCTTAATGAGTGCCGGTTTATTCGGTATGGCGATAGGCT
>probe_51b055236d
GGTGTCGGAAGAGGAATTGGTGGCTCTCGGTAAAGAGTTTAACCTGCCTGTGATTACCGA
CTTAGGCAGTGGTTCGCTAACTGATATGCAAGCTCTTAATTTGCCTGCTGAGCCAAAGGT
>probe_4b72e15b58
GACTTTAACGAACCGAGGTTTAATTGACGGGGTAAAAACTTTAATCAATAGTACTACTGT
AACAAATATCGGTACAGGGAAAATCTATGGCAATCATGTGGCATTTAATTCCTCTGTGGT
>probe_e3a19f6d4a
GGAAAAATATGTGGGAGATGCACCTGAAGTGACGGTGTTTAAAGCCCCTTTTTTTAGTGA
ATAGCAATTAATCCAAGCGGTCATTTTTCTACTATTTTTTGCAAAAAAAGAGCGAAAGAA
>probe_f646de8b90
GTCAGAAATCGAATAACTTCCGGATTAAACTCAAAACGACTGTCTTGTTCACGAAGCTGT
TCCAGTAACTTAATTACAAACTGATATTCATTCGTCTGTTGATAATTAAAATTTAACTTC
>probe_c524551fab
TCCAATCGGGCCATTATCATTCTCTTATGCGAAACCAATTCGTAAATATGATAATGATGA
TATTGAACAATTCCAGTTCAACATTGGTAGTTCATTCTAATTAACCACAAGCGGTTAATA
>probe_0714f50076
CAGCCTGAATATCAACGTAACTATATTTATGCGGACGGTAAAAAAGATGTGGCGGTTATT
CACTCTATTTTGAAAGGCTATCCACTTGGTTTGATTTATTTTAATCAAACAGATGATGAT
>probe_d5b87a1df2
TTTTGGAGATTTTTTGCCCTTTTCGTTCAAAAATATCCAGCTCTGAAAAGCGTGCTTTAT
CCGATAAATAAAGCCGTTTTAAACTCACATACGCCGCTGAAAACGTCCGCTTGCCATGAG
>probe_a9043bd978
TACACCCGCCACGAATACTTCCGCCGTATTCTTTGCGAAATGATTGGTGGCTGGGTTGAA
CGGGGTGAAGCACCGAACGATCTGAATTTACTTGGCAATATGGTAAAAGGTATTTGCTAC
>probe_0daf48fb76
AACGCAATAGTTAATGAGTTCAATGTTGCTTGTACAAGCGTATCATTACTGAATAAACGC
TCATACCAATTCCAAGTAAAGCCTTTCCAATTTAATCCAAAGCGGTCTTCATTAAAGGAG
>probe_a13fc9e6c2
GCGTTGAAGCACCTGCTCACTTGCAAAATTTTTGCCTTTTTTGACCGCTTGTTCGATCAC
CTCAAGCAAGGTTTTAACATCTTTAAAGCCTAAATTTACACCTTGTCCGGCAAGCGGATT
>probe_a308cc9881
TGTTGATCACCCATTGGCTACGAAACGGAAAAAGCGGCTGGAAGCCTTGAGCAGATTGCT
CCGGCCAATAAAGTTTGCCGATAATTTGGCTGGCATCTTGGCTTAATTGGCGGCGGGCGA
>probe_0c3733beba
GGATAGAAGTGAGCGTGTAATTGCCAGTGAGCATTTTCCTTGCCGTTAAACGGAGCGAAG
TGAAAGCCCATTGAATAAGGAAAGCTGATGTTAAACAGATTGTCGTAACGGGTGGTGAGC
>probe_879136cff5
AAGCGTTTTGGATTGCTAGATGGGTTTTGATTACTCTTAAATCGTTCATCTTTTTTCAAA
ATAAGCATACATTTTTGTAATTTTATCTGCATATCCAGCCAAATACGAACTTTTTAATGT
>probe_d9966b0f33
TTAGGAAAACTGTTCGGAACCAAGCAACTTGACCAACTGGCAGAGATTTTCAACCAGCAA
AAAGTCGATCTGATTTTATTGCCGGGCGATATTATGGACGACAATACCGAAGTTTATGTT
>probe_d36fb0c2e6
ATAACGGTCAAAATAAAGAGAATATTGAGACGGCAGGTATTGCTGCGGATGGTCAATATG
CGGATGCTTTGGTTATGTATAGCCACCGTCAAGGACACGAAACACAAACAACGTCTAAAG
>probe_493e33dddd
GCCCCCAGCATTGTGGTTTCTTCATCAGCGGTGGCAAGAATGCGAATCGGCTTTTTGATT
TGGGTTAGGTCGAGTTGGCTCACAACCTCCACCACAAAGGCGAAAAAGCCTTTCATATCT
>probe_d0f3a597bd
GTTCATTACCAACAATGCACCACTCACAGCTAACGGCACAGAAACCAAAATTACTAATGG
GTCACGCCAAGATTCAAATTGAATTGCAAGTACAAGATAGATAATGATAACTGCTAGAGC
>probe_e3cf333b8c
TTGCTCCTGTCACGCTAGGCATATTACTGGGTAAATTATGGATTCGCTGGTAAGCTAACC
AAGCAAAAGCGGCAGCCTCTACATAATCAATATCTAAACCAAATTCTGTAGTGGTTGTAA
>probe_6b7a2dda2e
CTGCAAACGCCACAGCCGTTGGCAGCGTGGCAGCAGGCAATAAAAAATTTGACTGCTGAT
CTGTATCAAGAAAATGCCGAAAATGCTGCATCAATTTTATTGTTGAATAATGTGAATGAT
>probe_b941a52f68
GAATAGTAATTCGCCCCTACATCAGCTTTATAAATGTCTCAATAGCGTATCCAATAAAAA
ACCGCAGCTAAATTACTTTAGATACAGTTCTCAATACAAATTATGCGTGTTCTTTTAAGC
>probe_7ae1f860fd
TAGACCAAGGCACATCAGTGATGGAAGTCAGCCACCGTGGAAAGCTATTTATGGAGCTGG
CGGCACAATCTGAAGCAGATTTACGCAAGCTGTATAATGTGCCGGACAATTATCGTATTC
>probe_2ced1f006b
AATCTGTACAATTTGTAAACGGTAAAGGTACAGTTTCAAATGTTACACAAGAAGCTGATG
GCGTAAAGTAACCTTTGATGTGGATACCGGTTCTATCACGGTTGATAACACAACAGGTGC
>probe_999b0aa1c2
AGCCTTCATCGTTCCTGAGGCAATTAGCGTATCAAGAGTTAAAAGAGCATCTTCTTTTGT
TCCACCCCCAACCTTAACCGCCTCTTGCACCGCTGCTAATAACTCTTTCTTGCCCTCAAT
>probe_0adc9e602f
AATATTGGCTTGAAGCTGATGTGATTACGTTAATTTACCCGCTTTGGTGGATGGGCTTTC
CGGCAATTTTAAAAGGCTATTTAGACAGGGTGTTAAGTTATGATTTTGCCTATCGTAACG
>probe_cb5531a0a4
GCCCGGGCGGACAACGGTATAATCCAACTCGCTGGCTTCAATCACGGCTGCCGATTGGCG
GTAAGGCTCTAAAATTGCCCCGTGATCTTCGCCGGTTTCGCCATAAATCCCCATTGAGCT
>probe_62e6a7c120
GCAGGGATAGAAGAGTACAACTCTCAAACCGAACGCCATACCGAAATGTGCCGAGGAGAA
TTGAGTTTTAACCAAGTTTGGGAGCGGGATTACCACCCAAGCAACGTAAGACAAGCCAGC
>probe_fb41374676
GTAGGGCATCTTGCTCAATAATGGTGAGTTTTTGGTTTAAAAACGGGTGGTGGCGTAAAC
GCTCTGCTAAATCACGGTCAATTTCAACCACCGTGAGTTTATCTACCAATTCGGCAACCG
>probe_e21a376b09
TCAAACTTACGCCAACCATTAACGAGCAAGATAAAAACAAAATCGTTGATTCAGGGCAGG
TTGTGGGCAAATTAGACACGACGGTGGAGAATTTTGATGCGAATAAGCTCGGCGAGTTAG
>probe_dd6fbf2391
CACCCGGTAAACCAACAAATTGACAGGTGGCAAAAGAGTTCACTCGCCCTTTTCGTTTTA
CGAAATAAATTTTAGCAATAGCATCTTGCATAATGCCGTCGGAATAAGTCGGATCAAGAT
>probe_0dbdc34b78
TACAACAAATAGTAATGAAATAGAATCCTTGTGATCGGTAATCATAATGCTTTAGACGAA
TTGAACGCCTCCTATGAATCTCCGGCTGATATTTCTGCATTTTTCTTATTCCTTAATAAA
>probe_9cfe142179
TTTATCTGTATTGCAAGAAATTGAACAACAATTTCCTCATAAATAAAGGCATTGAGTTAT
AACTCAATGCCTTTATTTTCTATGTCAAATCTCTACATGCTCGGCTTAGTCTCTGCCAGA
>probe_d529dc18bb
GATATATTCCAAGCCGTTTGCTTGGCAGAAAGCCTCATAGCGAGCCATTTCCAAGCGGTT
ATTTTCTGCCACTTTTTTGACAAATTCATCATCATTCATTACCGCAATCGCTGAAGCTAA
>probe_ff7bfcae97
ATAATTTGACAAATTCCTCTCGTAGGTTAGCGATTGGAACGTGAGCTTGTAAGGCTTCTT
GAGCTTCTAAACTGGCATTTAATGTATTTTGTGCTTTTTCAACATCAGCAGTAACTAACT
>probe_b20bf6a2e9
GCGTTTAATCCAAGATGTCCGAATGGGGAAACCCAGTAGGTGAAGAACCTACTATCACCC
AGTGAATACATAGCTGTGTGAGGCAAACCGGGAGAACTGAAACATCTAAGTACCCCGAGG
>probe_f143050d63
ACCAAAGCGGTGGGTTCTTGCCGGAGAATACGGATATTTAATCAACTCCATCACACATCA
TACTAAGCAAGCGGTCATTTTTTGTTAGCAATTTGCAAGATTTCAACAAAAAACGACCGC
>probe_0603b1ed12
GCCGAAGGTTTCTGCCACAATGGCAGCGGCTTTTTTAAGCGGAAGTTCTTGGCAGAGTAA
TGTCAGTAATTTGATCGCTTGGCTGGAAAAGGCTTCCTCACTACTTTGCGGTTTACCTTC
>probe_e8891dd2a7
TTAACCACCTCAGAGGAATAAAAAAATGGCTTTAAAAACAAAAAAAATCACGATTGAAAA
GGGACGAGATGCAGGCACGACGTTTTTGATTACGGAAATGCCGATTGCCAAAGCGGACAA
>probe_61a2632b05
ACTTGGTACTAAACCACCCCAGAAACAGTAATCGACATACGCATTTGGCGATACTTTAGC
CATTTTGGCATCAAATATTTTGCCATTAGTTAAAGCAGGCTCATTTTGCACAGGCATATC
>probe_5dbc6ca0d9
ACAATGGCAAATAATCAAGAAACCCGTGGCTTCCAGTCGGAAGTGAAACAGTTATTGCAA
CTGATGATCCACTCGCTTTACTCCAACAAAGAAATTTTCCTGCGTGAGCTTATTTCCAAC
>probe_d8faba933b
TATAAGAAGATTGAAGCAGAGTAGTAGATTTGCCTGCATTCATTGAGGAGTAGTAAAAAT
AGAGTTTTGCCATAGCTGTAACAAATAAAAAACGGCTAAAAATTTAGCCGTTTGTGCTGA
>probe_a2acb7645e
AAATTCCTGATTTTAATTTGCACGAAGTAGCTTATTCACGCTTAAAACGGGGGAATGAGC
TTTCTATTCCACGTGTAGATACGATTCTACAGATAGGAGATATTTTACACTTAGTAGGTG
>probe_b955c4cfd1
GAACCGTCCGGCTGAATCTGCTCACTAACTAAATACGGTTGCGGTAAGCCGGCTTTTTCT
AATGTTTTGCTTAACACTTCATAGCCCACACCGTGCATTGCAGTGTAAACGTAGTTTATT
>probe_4f435ee316
GGAAAATGGTTTTTGGTAAATTCGTGCAATTTTTGGTTTGCTTCAGCCACCACTTCTTTA
TCGAAATTTTTCGGCAAGAATGCAGAAATTAAGCTGTTATCCACCGGCTCAATAATAGAC
>probe_2527760462
TCAAGGTGACCATAATGTCGATTGCGGTAAAATTATGTTGAAATCAGAATTCTTAAAAAA
AGCTTAAGTGATGTAATCGCAAAATCCCCCATTTATATTTAAATGGGGGATTTTTAACTT
>probe_cc549b7476
AATAACTTAACAATAGTTTTAAAGTCGTTAATCGTTGTTGTCCATCAATAACTTCGTAGC
CATCAGATCGTTTAGATACTACTAAACTACCAATATAGTAACGGTGCTTTTCTGATTCTT
>probe_1b3cc12edf
TTCAGGATGAACACGTTAAAGCGGTTGTTTTGACTAAGAAAAGTTTTAAAGATACAGAAA
TACTCAAAATTTTAATTAAAAAAGGGCTTGAAACGATAGATGATGAAGACTATCTGAAGT
>probe_0086cf9417
CATCAAAGTCGCTGAAAAACCGATTATTGGCAAGGTAGAGATCGAAGGTAACCAAGCGAT
TCCTAAAGATGCCTTAGAGCAAAATTTAAAGGCAAACTTAATTAACCAAGGTGAAATTTT
>probe_7c32275a3e
GCGGTAGGGGCGGCAACTGCACCTAACACTTTGCTATAAACGGTTTGATAACGCTCTTGG
TCAGCATCTTCATCGGGGCGGTCGATATAAGGTGGAAGAGGCATATGACCAGCTTGCTGT
>probe_7ca479cc53
CCTCATTCGGCCCCTTAGATGGAAAAGTAATCCGTATCGGTAATATGGGTTTCTCAAGCC
AAAAACGTAACGTACTTTTAACCTTAGGTGCGTTAGAAGCCGTACTTTTAAGCCATAAAG
>probe_2992c1d19d
TAGGTATTAATCTCTAGCTAGGTCTTGGATACAAACGGCGAGAATGAATTATAGTAATAA
TATATACTTTTTCTAGGTGTATCTCATAGACAATACGATAATTGCGGCAGAATGTTTCTA
>probe_af153207e9
CTGTCGAGAATGCAGAAGATGAATTAGATGAGTGGGCGGAAAAAATTCGCGAAATTATCG
ACTATTCCGACTTTGAGTATTTAGAGACCATCTCACTCTCTCAATATCAGTATGAACAAG
>probe_83ff4f0301
AATGTCCGGATCTTGGCGTAGAAAGGTTCTTAACAGTTGGCTGAAATCTAAGTTAATCCC
TCGATTCACTTGGGTTTGGATAATTCCCTCAATCTCAATTTCAATCGGGTCTTCGGCAGT
>probe_7c2b9b9276
GGCTTTGCACTCGACCAACGCTTAATGGCTTACCGGAATAGCCTTTTGCTTGGGCCATTA
AGGTAAATAGACGGGAGAAGTTCATTCCAATCAGCCAGTCCGAGCGGCTACGTCCCATAC
>probe_184156ae74
ATCTTGTACCGGGTGATTAGCTCCGTGATGACCAAACACCATTTTTTTGGTTTTACCGCC
TGCCGCTAAACCTAAAAGTTGATGCCCTAAGCAAATGCCGAAAATGGGTTTTTGCGTTTC
>probe_a10a0b015b
TAAGAAAACAGGATTGGCATTGCTGATTTCGGCTCAATTTAGCCCGCTTGTTTGGGCGGA
AAATAACGATGTAGCGGTGTTAGATGAAGTTTCGGTCGTTGGCAGCACTCCAAGTATATC
>probe_0b31696e65
AGTACCAAAACCCTTAGCACCGGCGAAAATGAATTAAAGGCAGAGTTACACATTCAGAAA
TTAGGCATTAGCCAAACTTTCAGTACCCACAATAAAATGACGCCGCCCTATAAAATCGAG
>probe_72165f0d4b
CTCCAAATAGGTAAATGTTCGGTTAGATTTGACGATAAAATTTCTGTGCTTGGTTAAAAA
TTTTCTTGCGTGAAAATAAAAATTGCCAACGGCTTCCGCCGACTTGCTGCCACAAAATAC
>probe_6c58a7c580
TGCATAAATCCTCACGAAATTGGAATTCCAAAATTTCATTTTTGTGATCAGGTTCACAAA
ATCACAAAAATTGGAATGCCAAACTTGTTTTTTGGTGTTAGTATCTGTGCATAAAATACC
>probe_375efa2112
TCGTTACACAGTGCGATAACATCTTGCTGATTTAACTCCGAACCTAATCTTGCTTGAAAA
AAAGCGGTACTTTCTTGGTGATCAAACATTAACTGGTTAATATCAATTTCCAATAATTGT
>probe_661f54fea7
GGTAAATCGGTTTGTATCTGTTTTAGTAACATATTTTGTTGCAAGATTAAACCTTGCCGT
ACGGTTGCATTCTTAACGCTCACAATAAGCTGATTATCAACTAAATTCACTACTCGGTAA
>probe_10db74341a
TGATGGTAGCAAGCAAATAGGATAAATCGGCATTCGCTTTTTCCGCTTCCAATTTTGGGG
CGAAATTTTTTGCCCCACGGAAAGAAAGGGTGGCAATTTGATCCAAATTAGCATAAATCT
>probe_c1cf4b827e
GCCAAAACTGATTTAAGCCTTGATAAAATCTCGAAAGTACCTTGTCAAGAAAAATCTTTT
TAGTGGTTTGATTGCTAGTTTTTTGAGCAAAACTATGCTGTAATGCAGTAAAAATACAGT
>probe_0b3b18c648
GTGCTGTCACATATTGGGTTGCAAGCCAATCCATAAAGCTGTCTAAGCGGGTCATTACAT
CATCGTAATCTAAGTATTCACTTGTAATTGCTTCAGTTTTAGGCCCTACTTGGTCGCCTG
>probe_d300501109
AGCTCTCGGGGCATTACGCACCGCCGTGGCGGATAATGAATACCTGCGTGATAGCTTGCG
GGCTTCTGAAGATAGTCGCAAGCCGGAAAACAAAGTGGCGTTCTTTATTGCGGTTTATCA
>probe_bcb4ce1471
CCTGAGGTGTGGGTAACATTCACCGCGTCTTCTAAACTACTCCATCTCGGTTTCACATAG
GCAGGTTTCCCCATTCCCAGATAACGCTTAAAGGCGTGTTCAATATTGCGGACATAGCCT
>probe_a50c69ef09
CTCTTTGGCTGGAGCTTTTTGCATAATTTTTCCCTTGTTCATCACAATTACTTCATCTGA
AACCGCAAAGGCTTCGGACTGATCGTGAGTCACATAAAGGGAAGTAATGTTTAAACGTTG
>probe_6b8d68ae8a
TTAGAAATGATCGATATGCACGGTGGTGATGTATTTAGTATTGATGATTAATACATTTCT
CTTAGCAGCTGTTTAAATGGAGGTTGGCAATGGATTGATTCTATTGTCAATTTTCGTTAT
>probe_0556d9cf2b
ATTCACGAGCGGCTTGGATTTCAGCATCACCCAATGGCGCACCGTGGCAATCGTGAGAGT
TTGATTTATTTGGTGAACCATAGCCGATAATGGTTTTACAAATAATTAAAGTTGGACGCT
>probe_bd631dce90
AATATTTTTTGTAATTAGTCCATCAATTGCTTTTTCTCTAGCACTAAATTCTTGTGGCAT
ACTAAAATGGCAATTTCCACCATTGTTATTCAGTGTAAGCGGCGCAAAAATCAGAGGAAC
>probe_e6539f2530
TTCACGATACAGATCAAGTTGATTTATCCGCTTTTAAGCAGAACGGTGGCAAAATGCTGA
TTTATCAAGGCGTTTCAGACCCGATTTTTTCGGCAGTTGATCTCAAAAATTGGTATCAAA
>probe_944d1b39f9
GTGAATGACAGCAAACCGCAATGGGTAATCGAGCAAGTGAAAACAGCGGTCGCAGACTGT
GCGATGGAGCAAGATTGTAAGCCAAGTGAGCTAACCATCGCTTGTTTAGGGCTAGCTTTC
>probe_f1b67f0584
AATACAAACATAAGCCAGCTTGAGACAAAAATAATTGCATAACCTAGCCAACTCAACATA
TCCGGGTATTGTTCAAAGAACAACAACCCTAAAATTGCACTAAATAGCACAGAGGCATAA
>probe_6c2c55f145
ATTTTAAATCAAGGAATACATCAAATTTACGTTCGTGTAATTGTTTGACAAAATTTGTGC
CTAAGGTTGTAAACATTTCTTTGCCTACTTTTAAACGACAAAGCGACGGATCGACCAAAT
>probe_8f48a964a2
TCACCGGCAAGTGGTGATCCGATTATCGTACCGTCTCAGGACGTTGTACTCGGTCTTTAC
TATATGACCCGTGAGAAAGTAAACGGTAAAGGTGAGGGAATGTACTTCCTTGACCCTCGT
>probe_61e78566bf
TACCTGCAACGGCTAAGGTTGCACCGACTAATATCACTGCGAGCGTTCTTGGTAAACGGC
TGATAAAAAAGATCTGACTTTGTTCGGAAGAATGAAAAATTTCACTCCAATGAAAATCTG
>probe_086538a28c
GTTAGTTTCATCAACGCTGATTAAACATGCGTTATCTAGTCCAAAAGCACGGATCATGTT
TAGCTCCAAATAGTTAGGAGGCTTGGAACAAAAAGGAACAAAGATACTAGGCGAGCATTA
>probe_6b686a89f4
AGTCGCCTTTGGTGGTGATGTTCATTCTAAAACCGCCGTGGGTGGCAATTTGGTCAAGCA
TATGGTCGAAAAAGCCCACGCCGGTGCTGATTTCGTTGTTGCCTGTTTCGTCCAGCCACA
>probe_d01a36cea3
TAACCCAATCCCTTTGTGGCGTTCTTTTAGTTTAGCATTGATCTCTGCCCACGAGAGATC
GGCATTGTGCAATAACACCGTTAAGTGATACATCAGATCAGCCACTTCACCGACCAACTC
>probe_a15a4b578c
CCCCGTATTCATCAACTCTTTGCTTTACAAACCCAACGCAACATTGAATATATCGCTAAC
TTAGGAGATGAAACGGCTTTTGAGCAACAATTAGCCGATTTTTTCGCTTCTGGAGCAAAA
>probe_d91e366ecb
CCGTCAATAAAGGCTTCGGCAACAGGCAAAATCGCTGCTGGCTCTTGCCCGAATGAGCGA
TCGCCAATCGCTTTGCATTCGTGTCCTAAATCCAGTACCGGAGCGAAACTGAGGTCTATA
>probe_b974d16f8d
ATTTACATAGATGGATCTCACGAAGCGCCAGATGTGTTGTTCGATGCTTTACTTGCACAT
CGTTTAGTGAGAAAAGGAGGCGTTATTAGTTTTGATGATTACCTTTGGTCACCAGATGAG
>probe_27290cbad5
AATATCAATTTACCCATAGTATTCACGGGGTGGTGGCAAAATGTTCGATGGATCACGAGG
CGTTTGCTCGTTGGTTGAATGCCGAAATAACGGAAAATCCTAGCCAGTTAGCCCCTATTT
>probe_bd694be511
GTTCAACACCTTGCAAATCTTCACTCCAGCGTTCGGGCTTATTCTCATACATTTGGGCGA
TGTAGTCCGCATAATTGTCACTTTGTAGCACCTTTTCTGCCTCTTTGGCACAAGCTAGGG
>probe_88139c0792
CAATTGGTGATGGATCTAAAGTTAACTCAACACTAGTAAGCACAATAACAGGCTTAGAAG
GAAATAGCGGTAAAGTTTCTACAGCATTAGGGTATAACACAACCGCGACAGCCGATTTTT
>probe_065a1c59e3
CTAATTCCATATTTTCACAAATTAGTAACTCAACCCCTAAAGACATATTTTCTAACCGAC
CAGCTGCATTCAAACGTGGTGCGATAGCAAAACCCAAATCTGCTGCTTGCAAAGTAGAAA
>probe_0f87d6ad72
TATCCACAAATGGTGGGGATAACTCTGCTTTATTTGCGAAGCAAAAATTGCCCTGCTTAT
TCATTTTAAAATTTAAACTTATTTTGACGAGAAAAAACGCAACAACTTGATCTTTATCCA
>probe_e2b1fdda4b
TTCTTTGCCAGGTGCAAACTTGGCGGTGATTTCAATTCCAGGTGCTTATGCTGCATTGGA
AGCGAACCGTGCGTTGGATGAGGGATTAAACGTTTTTATGTTCAGCGATAACGTAAGTGT
>probe_f012d93a2a
TAGTGTATATGCCAAAGTATATGCCTATTTTATACAACTGGCAAGATAACCCATTCTCAA
ATACTCAATAACATACTGATTTCAAATCATAATATTACCAACTAATAGTCGGTTTACGTT
>probe_650340bff0
TTTGCGTAAAGGGTTTATTTTAAGTCAAAAATAATAAATTGCTTTACGCTTTTCTTTTCT
AAGTTATTGAATTATTTATTAATTTTAAACGTTATGGCTAAATTACATATTACCACTTGG
>probe_4c5da95699
CCGCAGTTTGGCTTGTGTTTTTTGTTGCACAATATGGAGATATCCATCAAATATATGATC
GCGTTGGATATTAACTAAATCTACAGGTCTTTGTCCTGTAAGGTAAGCGAGATCCATTAA
>probe_4f8b8a5550
AAATGAAGAAAAAGAGCAACGCTACAAACGTTGCTCTTTTATTTAAAAAGGAGATAAAGG
ATGAATTTATTTTGCCCCTCTTACAAACTTATCTACTTAACGCTAAGCTCAGCGATGTTA
>probe_c644531695
GTGCGCTTGTTGAACACGAAATCATCAAGACAACTTTACCAAAAGCGAAAGAGTTACGCC
GTGTAGTTGAGCCGTTAATTACTTTAGCTAAAGCAGACAGCGTTGCAAATCGCCGTTTAG
>probe_bb47bcb7f2
CACATCGACTTCCGAAAAAAATTACCACATTGCTCCCTGCGTATTCGATAGAGGCAACAC
CTTTAATCAGCTGGCAATTGGACGAATATGTAGTCACGGCTATTCGTCTACAAAACAAAG
>probe_f352826df4
TCTTTCGGGGCGGGTGCTTCAGCAACAGTTTTCGGCTCAGCAGGATCAGCAAATTTTTTA
TCAAGAACAACTGCTCTACTTGCAACGATTTTCTTCGCAATTAGTTTAGTTATCGGTAAT
>probe_9e9135a71c
ATTTCATTCCAATCATCTATATCACAGATTCTTTGGCTATTAATATAGAAATGCGTATCT
ATTGCATTGATATAATAATCAAATTCGACTAAACCTGAATCTTGATCAATATCCAGTTCA
>probe_ae4dfee1c1
CTTAACAAGCGGTTACCTTTTATGAAAATTTTACAAATTTAAAGAGAAAAATGGAAAAAC
TAACTTTAACCCCGATTTCCCGAGTAGAAGGCGAGATCAATTTACCTGGTTCTAAAAGCC
>probe_003f46492a
AAGCCAAAACAAAGCACAAAGAATTGAAGGACAACCCCGAGAAACGAGAGCATGGTTATT
CACTGACTTATGCTAAAAAAGCAGTTAATGAACTTGAGAAAAAAGTAAAATTAGCTGAAT
>probe_bf70dc0805
ATTATTAGGGTATTTCTTCCTTCTGCCATAGCTTGCCAAGTGATCGATTTAAACGGAAAG
CCTGTGTCATCAATGCTAAAAATTGATGATAGAGGCTTTTTTATTGCAGAGCTGATTGGT
>probe_7995eb30be
CGAATTTTCTCAATTAATTGCAAAATTCAACCCGCAAGAGGTTGATCTCGTTTTCGTAGA
AGGCTTTAAACACGAAACCTTGCCAAAAATTCAGCTCCACCGCAAAGGGATTGAAAAACC
>probe_e2e607dd76
CGTTAATAGTGCTTGCTATTATACGCATTTCTATTGTTTTTTATAGAGGAACATCGCTGA
AAATTTATATGAACAATGACATTTATATGACAGAAAAATCGCAGTTAAACTTTAATTACC
>probe_7240964f1f
TTACCTCAGCAAATGGTGAACAAAAATGGAACGGTAACTGTGCCTTTTATCGGTAATATT
AAAGTTGCTGGAAAAACACCTGAAGTAATTCAGAATCAAATTGTCGGAGCATTGAGCCGT
>probe_c7a9c087d6
ACAGCTTGATCAGCGTGGTTTTGCCGATCCCGTTCGCTCCAATCAGGGCAATTTTATCGC
CACGCAAAATGGTGGTGCTGAAATTTTTCAGCAGGGTTCTGCCGCCGATTTCATAGCCGG
>probe_19385b8a1c
TTTATCAATTGGGTGTGGTATTTTTCTAACTTAGCTAAACGCTCCTCAATATGAGTACGG
ATTGCAGGGGTAATGTCCATTTGTTTGCTTGAAATATTTAATGACATAACATTTTCCTCT
>probe_6c23276396
CTATGGGTAAAAGTGTTGCTATTCTTGGCGCTCAGTGGGGCGATGAGGGAAAAGGCAAAA
TTGTTGATTTATTAACAGATCGTGTGAAATATGTAGTACGTTATCAAGGTGGACATAATG
>probe_f8596d939a
TTTTTCTTCTTTTAATTGCTTTTTTTACTTTAAGTGCTTGTGAAAAAGCCCCTGAGCAAA
TTACGCTGTCAGGCAAAACCATGGGAACGACTTACACCGTAAAATATATTGATAATGGTG
>probe_be00303b65
ACGTCCGCTCATCACTCACGATAAAGAGCAGATTATTGCAATGGCAAAAGCGATAGGCAC
TGACGATATTGCTAAATCAATGCCGGAGTTCTGTGGAGTAATTTCTAAAAATCCGACGGT
>probe_46e4f5a769
AAGGGGTTCGGCTAACTTATCGGCGAAACCTTGCTCCACGCACTCTTTGCCTGTGAGCCA
AGTTTCTTCTTTCAGCATTTCTGCCAAATCGGTTTCGTATTTACCTGTTTTGGCGACATA
>probe_b437e33121
TGGCGTTTAGCGTGAGCCGGGTTTACCAACGGCCCTAAAATATTGAAAATCGTGCGGGTT
TTTAAGGCTTGGCGAACAGGGGCGGCATATTTGAATCCGCTGTGGTAGGTTGGGGCAAAC
>probe_6a27eb78dc
AATGTTTCTTTTTTGGCATTCGCCTCAAAAGCAATGCCTAATTCAGTCAGTTTTTCCTTA
ATTTCTTCGGTTTTTAAGGTTTTCAAATCTTGACCTGATTTTTGGTTAGACTCAGGCAAT
>probe_ff49e4835a
GATTCGCCAATTCCGTATTCTATTGAATTATTGTTAGCTCGTTTAGATAAAGATAATTCT
GAGATGGTACCTAAAGAGGGAGGTTCAGGAACAAAGCAAGGTCCTTGGTATAGTAAGTTG
>probe_2d599da5f1
GTATCACCCGCTTTCCTCCGACAAAACCCTGCCGTTCGGTATGCCGATTGCCAAGGCGGA
ACTGTTGCTGGCGGGCGAAAGTGGCATTGAAAATCGCTCCACCGCCTGTGCTAGAGGGGC
>probe_fc6c5f52ee
AACAAGTTAATTTGGATAACGTGAAAGCCCGTGGCAAAACCAACTTCTATCTGGATTCCG
GCAACTCCCGCATGTTTGTCGGTGAGCAGATTTATGAATATGGCGTAACCGATATTGAAA
>probe_f924b4bb44
AGCATCAGAATTTTGTTTATTTTGGCGTAGCTCTCCTTCAAACAAAACTTTTAATACTTT
CTCATTTTGTAAAGCAGTAGGTACGTTTTCACGGGTAAACAGATCCGTTTTTTGCAGTTC
>probe_5a5fb653ae
TCTCACCGGCTCGCCATTATGCCACGATGTTCTTAGTGGGGGAGCTGCTTGGTGAAAAGA
GTTCTATTTTCCTCAAATCCCACCAAGGTGCAGTATTGAGAACCGACAGCAATGTTACAA
>probe_8a31e2f1b6
CGGTAAACCTGAATTTAGAAAACATACCCCGTTACTGATTAAACAGCTTTATGTGTTAGG
AGTGCAATCGCTCTTAATTATTATGCTGTCGGGCTTATTTATCGGAATGGTGTTAGGCTT
>probe_38fdf53603
CAGGTTCTTTGGCAAATTGGTAGAGTGGGCGGCTGATGTGCCAAATGCCATCTTGGTTGG
CGAACAGCATTTCAAATTTGTTGCTCTCTTTGCCGACTCGGCTTAAATGTTTAACCAATA
>probe_33fa59384a
ACGTTACGACCACTTCAAATTCAAAGCAATGGATGGTAAAGAGCGTAGTAATGGTGCATT
CAGCCCAAGCGTTGGGCTTATCTATGAGCCAATTGAACATTTAAGCTTAAGTGCAAGCCA
>probe_e31b62191d
AACGCCTTCGCAAAGTTTCTCGTGTGGCAAAAACGCCGAAGGTGCATAAATACTGTAAAT
AATGGCATTTGTTGGGTTGCGAATGAACGTTTGATAAAACTGTACAATATCTTCTGCAAA
>probe_4f1850a6b4
CCAAGTGTAACTAAAGCCGGTATCAATGCAGGCGATAAGAAAATCACTAACGTTCAAGAC
GGTGAAATTTCTGCAACCAGCAAAGATGCGGTAAACGGTAGCCAGTTATATCAAGTGCAA
>probe_4b1808de40
CATCTTTAGACTTAAACTCAATAGCGTTAATTTTTCCACTACCTTTGCCTAAAGTTAAAT
TAGGATAACTTTCATTATTTTCTGTTTGAACATCATAAACTATACCTTGAATTTGAAAAT
>probe_c04e03590c
TGCCCCCATTGCCATTGAAAGCCCACTGATTTCCATTAAAAGAGCGGAGCCTAATACCAC
AAGTAAGGCAGCGGCAGTCATCATTTCTCGTACTTTGGCTTTAGAAATAACACGGAAAAT
>probe_39b270d5fe
AAGTTCGTTTGACAATGTTATTGTTCCAACAATGAAAAAAGTAAATCAGAAATTTTCTAT
TATTCATCCACATATATTTCGCCATGAATGGAATCTAGAGTTTTCTAGAAAAATAGATAA
>probe_76c9d404fc
CACCCCACCGGACATACCGATAATGACTTTTTTCTTGCTGTTTTCAGCAAGTTGTTCTGG
GGTTAATTTAGGGAAATGAGTGTCGTAGGTTTTTGAGGTTAATTGAGTTGTCATAAATCT
>probe_25c79aa4a7
CAAACTTCATCAATAATTATCAAGTCCCCAGCTTTGCAAAATGAATCTTGTTCGTCCATT
GATGGTAAAAAATCCGATTCCAAGCATTGTTCATTCGTTACATATATGACTTCACCAAGC
>probe_a7c783ba46
TGATTATAAGTCAGCGGCGAAAAATTAAAGTCGAAAATTTTGCCGCCCATTTCACTTAAC
AGCACTTCTGCCACAGCAGTATCCCATTCGCCGGTGTCACCAAAACGGATATAACAATCG
>probe_e5a3d74bcd
TTCAGTGTTATTGGCAAACATTTGCGTACCGTTAATCGACCATTATACGCAGCCGAGATT
ATACGGCACAAAATTGGATAACAGATAATGAACACCTCAAAAATTACCTTAAATTACGCC
>probe_e7ad13f3e7
CAAGTGATGTCTTAGCCTTAATTGAAGGCGGTGTACCACTCAATAGCATTAACGTGGGCG
GTATTTCGCATAAAGAAGGGAAACAAATGGTTAGCCATTCTGTGGCGGTTGATCAAAATG
>probe_bb25a13414
CGCGGTCCTCGCCCCACCTACGTGCAAGTAGCCAGTTGGGCTAGGTGCAAAACGGGTACG
GACTTTTACATTCGGATCTAAGGGGAAAAGGGTTTCAATTTTCATTTTATATTGCCTAAT
>probe_14f293abf8
GAAATCGTCCCTACTTGCTCAATTTCTTTTGAGGTTTCGCACGGTTTTGAAATCGCTTTT
AACTCTTCAACCACTGCTGCAACCGCTTTATCGATACCACGTTTTAAATCCATTGGGTTC
>probe_bb91adbb31
CATTAGCATCACTTTACGCGGTTTTTCCAACTTCGCCGCTAAATCTTCTAACGAGTAAGC
ACCGATAATGTTCGTGCCTTTCGCCGCACCTTCTAAGAACTCATCCACTTTTGAAGTAGT
>probe_6ca491d833
ATTAATCAAGGTGATTTATGGGCGATTGCTTCTACTATAAGCTGGGCGGTTTATTGTTGT
GTGATTCGGCTACGTCCACAAGGTATAAGCAATACGGTGTTTTTGACCGTATTAGTGGGG
>probe_9c5623426c
TTGGCTCTGTCTTTGCCGAAGATATAAAAGGGTTTTCAAAAGGCTTGCAATCTGCGGTGG
AATGGCTTGTGCCATTTGTATCAAAACATAAAGAGGCGATTAAATTTGTAGGTGGTTTGG
>probe_77ef14ac78
TTTATTACAAGAACGTTGGACTATTCAAGATCTGATAGATAATGACAAAATTGCCAAACA
ACGTAAATCATTGAAAGATCTTGTTATTGAAATGGAAGATGAGGTACTGGCGAATGCTGG
>probe_0abc8c49c9
AGATATCAAGCGGTGTTTGGCTATTGGCATAAGAGAGGATTTTACTGAGATCACTTTTAC
AAGAATCGCAATTATCAAAACGTGTAAAATAAATCACTCGACCTATGGATTGTGAAATGT
>probe_349801e175
CAAAAAAATTGCAGTATTAACCAGTGGTGGTGATGCACCAGGAATGAACGCGGCAATCCG
TGGTGTGGTTCGTACCGCACTTAATGAAGGTTTAGAGGTTTGTGGTATTCAAGACGGCTA
>probe_aaedc7dbbc
GGGGAAGCAGATTGTACGGTGCAACTGGCATTTGACACCCTGCCGAAACTAGCGGATAAG
CAAAAATTAACCGAGCTGATTAATAATAAATCGTTGGTGCTGACGGGCGATATTCAAGTG
>probe_ece32ce4f6
TTGTCACGTTCAACAATCGACATTTTCTCGTGGAAAACGGCAGAACGAATCGCCTCACGC
TCACGCAAAACTTGCTCCAAAGCAATCGCAGTGTCCGCCTGTTTGCAGATCACCAGCACT
>probe_fae219deca
CGGTCGGAAGTCAGTCAGAATGCCACGAGTGGTAAACTGCTCGTAATTCTCTGTCGCCGT
TTCCCAGCCCTTAATCAAGGATTTGTGCGCCACATCAATCAGAATTTGCCCAAAGTCCGA
>probe_4644dca66d
CCAGAACATTCCCCTAACTTTACTGCTATCACTAACTGGCTCTTTCGCGTTCGCTCGCCG
CTACTAACGAAATCTCGGTTGATTTCTTTTCCTCGGGGTACTTAGATGTTTCAGTTCTCC
>probe_5cb6c87430
CGTAAGTCGCCAATGCAACAGATGCACCTTCATCACCGATTGTGCCGTAGGTGTATTCTT
CACCTTCGCCCACTTCCGGCAGGTAGCCAAACTCACCTAAACCGACTCGTTTTGCCGGTC
>probe_769362dedd
TCAATGGATATTGCGGTTGAAGCGAAAAATCTGGCTCAAGCTATCGGTCGTAACGGTCAA
AACGTGCGTTTGGCGACACAATTAACTGGTTGGGCATTAAATGTAATGACCGTTGAAGAG
>probe_d9b27a9962
TCCTGCGGAAGAAACTGCGACTGCTGTCGATGCCAATACGAAAGAAGCAACTTTTGTAAT
TAAAAACGAACACGGTTTACACGCTCGCCCAAGTGCGGTGTTGGTGAATGAAGTGAAAAA
>probe_09fd02cc60
GCGAAAAATTAGAAGATAACTCTTGGGCAGTGCGTTTGTATTATAAACCGTTCATTCGCT
GGATTTGGATTGGCGGGCTGTTTATGGCTCTCGGTGGTTTACTCTGTATGTTGGATAAAC
>probe_6b790eb274
TTTCAGAACAATTCAGAACCGTTGCGGTTGAATTCGATTTAGAGGATAACCGCATTTTTG
AGTTGGGCGAGCGGATTAATACTGAATATGATGTTGCCTATATGAACGGTTATAACTGGG
>probe_7aef786ebf
CTTTTTCTGCTAATGTACCTTTTGCTTTTGCATCCCACTCTGTATAAATTTCAGCTGGAA
TCACAAATGGGGCATGTTCCCAACCTAAAAATTCACGAGCGGCTTGGATTTCAGCATCAC
>probe_9c31512ae3
ATCGTGTGGATATGGTTGAGGCATTGAAGTACGGGTTGTTACCGCACCGGTATATTCACA
CGCATAAAGTTCACGCAAGCTCTCTAACTCCGAACACCAAGGGCAAGGCGTATTTAAAAG
>probe_b4e455788d
TTAAAACGCTGGGTGCCAAAAGGCGCTTCTCCGATTTGTGGCAACAGCATTGCTCAAGAT
AAACGTTTTTTGTATAAATATATGCCTGATTTAGCCGATTATTTCCATTATCGCCACTTA
>probe_00b8af284a
GCAAAGTAATACTTAATCGGTCGGGATAAAGTTTACGAACAGCCACATCTTTAACCCAAG
GTATAGATAAAAGCTTATCTTTGACCTCTTTAATATTTTGTCCGAAATATCCTTTTAGAG
>probe_64d0d6b0e3
TTTCACTCGATGAATCAAAAGCACGAACCAAACAACTGATTGAACGTAAAGCAAGAGAAC
TCGCAAACTTTGAACAAGAGAATATCATTTATGGCTAAAACATTACGAATTAGCAGTAGA
>probe_a4aee0c542
AGGAGTAACGATTAGCTTTAACGCAGAATTATTAGGAGAGCGTTTAATTTGGGATGAACT
AAACGACACACTGACAATCAAAGGATTACCGGCAAATCTGCGTGACCAGCTGGAACGTAA
>probe_d928bd2ef5
GCCCGCCAACAGGCAATGGCGATTCGTCAGCAAGAGTTAGTAGGACTGTCTCAACAAACC
GCTTTAAAACTGGAACAAACATTACAAACCTACAATCAAAATAAAGCCGAATTAGAGGCA
>probe_c3ad8d3634
CTCGGCATCGGTATGATAATGGCGGCATAAATTTACAATCGCAAACAAGAGATCGCCTAA
TTCTTCAGCAAGCTCGATGGAGCGAGCCGGATATTGTGCGATTTCTGCTTTGACTTCATC
>probe_f0675af799
GTCAGCAGTGGTTGAGCCTATTGCGGCGGTGATTGGGGCGGTTTTTGTGCTGTCGATGAC
GGCTATTTTACCTTATGCTCTTGCCTTTGCTGCCGGAGCGATGATTTTTGTGGTCGTAGA
>probe_f8cdfec7ae
TTCAAGTGTTTGAGTAGAACAGGCTGCTAAAGAAAATACTGTTGCAATTGCAAGTAATTT
TTTCATTGAAAAGTCTCCATTATTTTTAAATGGATTATATTCTACCAACCTTTATAAGTT
>probe_0bc9ded55e
TATTTTCCCTATCGTGTTGCTATTATTAGTGGCACTCTTACTGCCGGATGCTGCACCGTT
ATTGGGAATGTTCTGCTTTGGCAACTTACTGCGAACCAGTGGCGTAGTAGAACGCTTAAA
>probe_228ecc6456
TTATCTGCCCCTCAAACTCGAGAAGTGAAAAAGCAGGTGTTTGAATATTGTAAAGGGCAG
ATAAATAGTGGAGAGGAAATTGCGTTAAATGAGCTTTCCAACGCATTGCCAACACTGAAT
>probe_30d376c46a
ACTTCAAATCTTTCAGAAATATCTCTCTCAGTAGGTAACTTATCTCCTACTCTGTATTTT
CCTTGAGCAATTTCCTCTTTGAGAATTTTTCCTATTTTAGTGTAAGTTCTGGAACTATTT
>probe_d8d9c6354e
TTCAATCAGTAAGAGCGGTGCAAGAAAAACAATTCGTCTCTAATGATAGGCTAGATGATC
TTGATATTATCTCGATCGTTTATCAAAATGGGATTGCCTGTGTGCATATCTTATTTGTTA
>probe_b3dc16272f
GAGAACTTTGATGCTCATCACTATCTTCAAAATGCAGTCGCACAAGGTTGTGTAGCGGTT
GTGGTTGAGCGTGAGTGTGAAATTGATGTACCACAACTTGTGGTGGCAGATACCCGTTTG
>probe_38f5634c2e
CTCGCCCACAGCACGTGGCGTGGGACGGCTTGGTGCTGCGTTATGACGATCCGTTTTGGA
AATATCACTATCCAATAAAAGCCTACGGTTGCCACTGCACCGTGCAAGCGTTAGATGATT
>probe_a031493647
AGCTGCAAGGGTAAAGCTAATCGGCACTTCACAGTATAAATTCGAACCGTCACGCTCAAA
AATATCGTGTTCTTTAACGTGAATCACCACATATAAATCGCCTGCCGGTGCGCCATTTTC
>probe_c7db5904df
CCGTTAGCCTTAGCAACCAGCTTTATTAGCGGAATGTTGGTAAACGGCTTTTTTACAATG
GCGTCAGTCTTTCTGCTGAAGTTTAGCTTTTCATTAAGTGAAATCTCGCTTTATTTGATG
>probe_470034cb76
GTTTTACTTCACAAATGAAAGCGACATCATTGCTGTCTTCTAACGTAGTTTGCACCGTAA
TGTGTAAGGTAACTTCGTATAAATCTTCACCAATTTCTTTGGTTTCAGTATCTAACTCAA
>probe_8f1f4d8c49
AGATAAATTAACTTGATTAAACGATCAGTAGCCCCCACAATAGAGACTCATCGCAGGGAG
GAAAAATATGAATAATCCTTATCATAATGTTAGCCAAGAATATCTTGATTATCTTGCTAA
>probe_3f6566a8a3
ACTTCGGTGGCGATGTGTATTGCACGTGGTATTTTGCCGAAAGAACGCCTACTGCTTGAT
TTAGGTTTGCAAGGCTCAGAATGGAATGCTTTTGGCTACCCAGTGAAAGTGCATGTGGAT
>probe_e18ee1a019
TTTTCTTCTCTGTTTTGGTTAAACTATTTTGTAGCGAGCTAATTGTATTAAGAATTTTTC
CCCGACTAGACATAGTAGCCTCCTAAATCAATTCAACAGGTACTTTCACCACCAGTTTTT
>probe_06d2f24c51
CTTTATCTTTCATAAAACTTTCCATATAACGAATGCGGTTCATTAATGGTTCAATTTCAT
GAATTTGACTGAACATTTCATTTAGGCCTAATTTTTCCAATAGGAACGAGTAAGCATCTT
>probe_caf5cd79d1
GACGAGTGCATATTTGCCACGTTACACACCCAATGGTGGCTCAGTTGGTTAAAGATGCGA
TTTACGAAGGTTTGCCAGTGTCTGGTGAAACTTGCCCACATTATTTAGGTTTTACCGAAG
>probe_f9a8a4b6f8
AAAGATATTACCGGTGGTCTTCCACGCGTAGCAGACTTATTCGAAGCCCGTAAACCGAAA
GAGCCGGCAATCTTGGCGGAAATTTCAGGTATTGTGTCGTTCGGTAAAGAAACCAAAGGT
>probe_16ed9c54c8
AGCATTAGATAGAACTCTCAAACTCCTTGCGATAATTGCTCTATCTACAATGATTATCCT
AGTCTTTTTTAATGCGGTTTTACGATATTTTTTTGACTCCGGAATAGCTTGGTCTGAGGA
>probe_a689cbe721
CCTCACATATTGCTCAACGGTTTCAGGCGTTAATGCCCCAAGGGTATCCAGCAGATTGAC
GGCAAATTGCCCGTATTGAGTTGGTTTGAGTGCTTGAGCAGCCACTTCGCCTGCAACGGC
>probe_b10fc65670
ACGCTTAAAAATAATAGAAATATTCTCGTCATCAGTAGAATACACGACTTCTTTATTAAT
GAAGTGAGTTTCAAAGAAGAAAGCCGCATTTTCTATATCATTTATATATTTTTTTAATCT
>probe_a2a7c19642
AAACCGTGTGGTTGATTTAGCCATCAAAAATAACCTTGATTTAGCCAAAAGCGGAATTGC
AGTCAATAAAGCCTTGTATAACGCTAATTTAGTAGGGGCAAATTTAGTGCCAACCTTTAG
>probe_3acde90cf2
TGCTTGGCTTGTACTCGTAACCATTCTTCGCTAAATGCACTATTTTGGGCAATAGGCGAG
ATATAATTCCGTAGCTGATCAATATAAGGCTGTAAATCATCGCTATCTTGGCAATAAAAT
>probe_61bc628422
CTTTCGTGGTATTAACCATTTATCGCTCCAGCTACGACCAAATATGGTATTGATTGGCGA
AAATGCGTGGGGGAAATCCAGTCTGATTGATGCATTAAGCCTGATTTTTAACCTTGAGCA
>probe_b190a04829
ATAGCGACCAGACTTTTCGCTTTGGATATCGGCTTATGCTCCATCATATTTAAGGTGTAA
AAACTAAAACGTAGACTCATTAAAAGCGTACTGAGAAAGACCGACACCGCCCCAACACCG
>probe_db9f5f119b
TGATAGCTGTTTAAGCACACATTTTGGTCGTCAAATTCAATGTTCATTAATTCAAAGGCA
AGATCTTCCGGTAAATAATGGTTGAGAATTTTTTTACCCTCTAAATTGTTGGCTCTTGCC
>probe_3e6a1e2954
AGTAACGGTCACGCCATAAACAGGGTTCTGCCAATCAAAATCAGGGGCAATCCCCATATA
GTTATCAAGATCTTCACGCACTCGTTTATAATCAATACCGGCTAACAAGGTATGATTTAT
>probe_86ba60e8db
GAAGTAAACAATAAGCTGTTACCACAAATTGAAGCGGCAGGCTTAAAAGTGAGCGGTTTA
TCGGCAGATCGTAAATTAGTGGAAATTATTGAAGTGCCAAATCACCCTTGGTTTATAGCA
>probe_cc3b9cc62d
TGATTTTACTGAAGTTTTGCCAAGTGGAAGCACCGTCCATTGCGGAGGCTTCATATAAAT
CAGCCGGAATAGCTTTGAGTAACCCCATACATAAAATCATCATATAAGGATAACCTAACC
>probe_c8ac76034d
AACGCTGTGCTGAAGCCAGTAAATGCTCTTGCTGTTCAACAGGGCATTGCAAGCGTAAAA
CCTGCCCAAAAATCTGTAGTTCGATATTATTTGCCGACATAAATACGAAATCCTCACTTA
>probe_e96e8caa7e
CGCTGGTGCGTAAAATGGCGAAGCAGTATGGTATTGAGCCAAGTTTGATTTTAGGGATTA
TGGAAGTCGAATCAGCATTCAACCCTTATGCCATCAGCTATGCCAATGCGATTGGCTTAA
>probe_94bb073ddb
AACAGTGAATAATACCAGAGAGGTGTTAAAAGAAATTGTTGGCTTTAAAGTAGAAAATAA
TGAAATTTATACTTTTTCATCGCAATTAGATAATTGTGTGAAAGAACAATGCCAAACATT
>probe_3e47b43c3f
TCAAATTCATTGGTGCTGTGGCTGATTTGCCCGTAGCCGACAAATTCGCCGTTTACATAA
ACAAACAGGCACGAATCTACGCCCTCAAAATTTAGCAAATAGCGTTTGTTAGGCTTGGGG
>probe_3304f0380c
TTTTGGGTATTCATTGCTTTAAAAAGCCTTTATTCTATAGATTGTGGATAACTTAAGATT
TTATCCACAGGTTAATTTATTGGTTAATTGATAGTATTCACCTATTTAAATTATACTAAC
>probe_6d5f966aa5
ATCAACCGCTTGATTCCCCATTTTATGCTGATAATAAAGCGATTATTCAGCAACTCTTTG
CTAAATATGTGCGAACTTTATCGGAAAATATGGAGAACCCGAGTTTCCAGCAGTATCAAA
>probe_740cd9b2ee
AAAAAATGGTTGAAAAACCTAAATAACAACAATGCTCAAGGTGAATATTACATCACTGAT
GTGATCGCAATGGCAAACCAAGAAGGCTTTAAAGTACAAGCGGTTCAGGCAACTGAATTT
>probe_dc86f761d1
AGATTCAATAATAGCTCGATGAGTTTGCATAATAATCTCACTTTTAGAAAATTAGGCATA
TTTTATAGAAAATCAGGCAAGACGACAAATAGCAAAAAGCGGATAATATCCCCAATCAAA
>probe_0d27552b34
ATTGGAAAATGAACATGTTTCTGAATTTATTAGAAATAATAAATGTTCTAAAAAGAATAT
TATCTTTTGTGCACAAAGATATCCTATCCCAGAAAGAGAATATATATCTACAATTTTAGA
>probe_fed8d1ce53
AGTTGAACCGAGCGTTAGATGTCTTCGCTAAACTTGATGTGGAATGGGATAAATCGAAAC
CGCTTTTAATTGGTGTGGCAAAAGGCGTAGAACGTAAAGCTGGGCTGGAAACTTTAATTA
>probe_3df132b930
TATGTTAAAAAGTGAGCCGAATTTTCTGTTTTAATTTATATATTGAAGGAACACAACAAT
GTCTTTACAAGCTATTATTGAAGCGGCATTTGAACGCCGTGCGGAAATTACTCCGAAAAC
>probe_6783a89e39
CAGGTCAAAAAGGAACGGGTAAATGGACTGGTATTAACGCCCTTGATTTCGGCATTCCAT
TAACACTGATTACCGAGTCGGTATTCGCCCGTTGCGTATCTGCGTTTAAAGATCAACGTG
>probe_8cb70d0831
CTTTCTTCCTTATTCAATGTTTGCTCTTTTAATGCGCGAACATGCTCAGTAAAACGCGCC
GCCTGATTCGGAGCATTATCATCACTGCGATCTAAAATTAAAGCCAGCATTTATTCCCGA
>probe_35304ba5dc
TTCTATTTTGATAGTGATAACTTTGAACAACAAGCGGTTATTTTTGAACAATTTCTTGCA
AATTTCAGCCAAATTACCGAATTAGGACTAACGGATAATCCGCTCGTTTCAATGAGTGCC
>probe_c77db0d7ef
CGTATTTATATAACCGCTCTTTACTTTGAAAAAGATGAAGCCGGGCAGGAAGTATTAGCT
GCTTTATATCAAGCGAAGCGAAATAATCCTGAACTGGAAATTAACATTTTGGTTGATTGG
>probe_8d8d1164b5
CTAATACAGTTGCGGTAGTTGTACCGTCACCGGCGGCATCATTGGCTTTAGAGGCAACCT
CTTTCACCATTTGAGCCCCCATATTTTCAAATTTATCTTCTAATTCGATTTCACGGGCAA
>probe_fb036a74c5
GAGATGTGCGAGGTCGCTGGATTGCAAGCTAACTTTTCAGTATAATGCTTACGCTCTTTC
ATACCTACCTCTGATATTACAAGATAAGTCGAAAGTCTCAGCAAGTGGGTAGATCCTTCA
>probe_8aef979859
GTAGAGAATTTAAGTTAATTCTCAATAATAAATGGCTGCACCTTAGAAGAACGCTTGTCT
AAGGTGCTTTATTATTGAGTAAAAAGTTATTTTTCAGCTCTTTTCTCTTTACTGAAATTG
>probe_23ed5aed3d
AGATTACCGATCTTGACCCATTGGAATTTGATTTGCTTTTTGAGCGTTTTCTCAACCCTG
AGCGTGTTTCAATGCCCGATTTTGACGTTGATTTCTGTATGGACGGGCGAGACCGTGTGA
>probe_1471e19d56
AGCTTTCAATGATGCCATTGTAGCAATTTGGCTTGATCCGAAAATGGATATTAGCCATCA
ATTACTTGATCCCTCTTATAAGCCAAGAGTTGAGTCAAAAAATATAGAATCACAAGCTGA
>probe_b9a95b6de9
TTAGCCAAACAGGCAGAACAAGCGGTCGAAAAATCGGAAAATGTTACAAATGCCTTGATT
GGGGCAAATAATGATTTGCCCCTACAATCAATGAACGAAACTGCATCGGATAAATCTGTA
>probe_064bd061c4
ACTACCGCCACACCAATGTATGTTCATAAAGGTGGGGCATTATCTGCTACACCTGAAAAA
ACAGAAACGGCAGTAAAAGAAAGCCCTAGCGGTTTAAAGGCTCTCTCTAAAGCTGCTGCA
>probe_acb5adaab7
CTTTATTGATTACAAGGCAGACTACCTGAATTCAGAATATGACGAAGAACACGGCGTGCC
GAATTTAGTGTCAAAATCATTGCAAACTACCCGCCGTTTTGATGCGTTAAAATTATGGTT
>probe_057b1f18af
AGATGTTTCATTTGAAGCACCAAATTTACCGACTATTTTCCAACAAGAGTGGAAACCACA
ATTAGGCTTTGAGTTAGATACTGAAACCAAAGAAATTGGTGAAGATTTATACGAAGTTAC
>probe_da89f93cd5
AAATCCCTCTCGCTACACGGTTGGGTATACGATGTTACAGATGGTTTCTTGATTGACCAA
GGTGTTATGGCTACTAGCCGAGAAACATTAGAAATTACCTATCGTAATGCAATAGCTAAA
>probe_ffc75c6d99
GTAATGACTTCGGGGCTTCCGGCACAACAAATATGTTTATTGATGCAAAGCACTTCATCT
GTATTCGCCATCACAATATTTAAGTCGTGTGAGACCATTAAAATAGCACAGTTAAGGAGA
>probe_7152e71b80
TAGATATTCGTAATTTACCGAATACGCCTAATGCGATTGAAGAATTGCTTACCCAGCTTG
AGCCTTTAAATGCTAAGCTGATTTTTTTAGATTGCGAACGCAATACCTTAATCCGCCGTT
>probe_2571429814
GTCGATCATCAACACGGTTATTTTCTCGGCTCTGCTAGGCATTGCTGCACTGAGCTTAGG
CAAAGAAGATAAAGCGTTGGGCGAACGTATCGCACAAGGTGTAGAGACCTTAAATAAACT
>probe_5edadd1efd
CCCGATGATTGACCCCGCCAAGCGTATTGAATCTATGCGTGATGCGGTTGATGATGCGAC
TACTGGCGTGATTTTATTCGACATTGTGTTAGGATACGGCTCGCACGAAGATATGGCAAC
>probe_01dce3f87d
CATCACTTCAGCGGCAATATGTTCCACTACGGATAAATCGTGCGAGATGAAAACGTAAGA
CAAGCCCATTTCTTCTTGCAAATCCATCATCAAATTCAACACTTGCGCCCGAACCGAAAC
>probe_a224f4570b
AAATTTACGGGTAGTTGAACTTTGCTCAACCGCCAATTCGTGCGGTAATAAACTCGCAGC
GTAGTTACCGCCTACTTTCACACCACCTGTTCCCATTGGGGCTGCACGGTCATAGTCGGT
>probe_5f2f2d08d8
CCGCTTGTTTTAATTTAGCGGTTTTTTCTACATAAGCCGGTACGTTGCCTGCACCAACTC
CTAATGCCGGTTTGCCGCAAGAGTAAGCGGCTTCAACCATTGCATTACCGCCGGTGGCTA
>probe_be42b51ed1
CTGGCAATGATTCAAGTGCCCGCAGTGCTACTCTCTCTTGGAGCATTAGGCAAAAAATTT
GCCTTACTTGCCCGCAAGCATAATAGTGTCACCATTAACGATATGTTATTAGCCCGTTAC
>probe_5d1da493a9
TCGTTGCCATCTACTTTAGCTAAGTCGTTTAAACGAATTTCAGCCACATGGAATGATTTT
AATGAAGTAAAACCAAATTTTGGCAAACGACGATATAAAGGCATTTGACCACCCTCGAAA
>probe_bf1a814562
TTTGGAAGAACAGCTACAATTTAGCCAAAGTTCACTCTCAACTAAAGAGCGGGAAAATCA
AGCGTTATTTAGCCGTTTAAACGAGGTACAAAACGAGCTGACCGAACTGCGTACTACGCT
>probe_884920da59
CTGCTTTCACGCCTTTGGATAATTGTGAATAGTTTCCTTTGCGGTCAGCCGTTTTCACTT
CCATCTGTTTTGCACGGTACATTTTGTTTACATCTAAACTTGGGTTTTGTACCGCCATTT
>probe_5344c4b87c
ACCAATTTGCGATGGCATTACGGGTAGATTTACAAAGTAATCCGAATGACGACAAAAAAT
GGTATATGCTCGGTCAAATCGGGATGGCGTTAGATGATGGTCAGCTTGCACACGATGCCT
>probe_8231648d76
AAAGTTTCCGTGAATGGTTTAATAACAGAGGATAAGAAAATGGATTTACAAAATCGTGAA
AATTTCTTAAATAAATTGGCACAGCGTATGGGCAGACCACGCCAAAATGTGCCTGAGCCA
>probe_70c7c8e2c0
TAAAAAGATCGCCGGTGAATATTTTGGGCCTTATCCGAATGTTACGGCAGTTCGGGAAAC
ACTGAATTTATTGCAAAAAATTTTTCCTATTCGTCAGTGTGAAGATACTTATTATAAAAA
>probe_a53cda581e
CAGGATTTACTAATTTCGCCGCTTCTTCATCAAGCATCACCTTTAACGCATCTTTGATTT
TCATTTTGCGTTTTTTGGTTTTGCTTGGCGACATTCCCTCAAACAGCGATTGTAATTGCG
>probe_8dc145bb58
GCTTATGCACAAAAACATCAACTTCCCTATATTGCATTAGAAGACGGCTTTTTACGCTCA
CTAGGGCTGGGTGTAAAAGGCTATCCGCCATTTTCTTTAGTTTATGATGATATAGGTATT
>probe_a87ede1afd
AGTGAAATCAGGCGGTGGTGAAATTCTTCCAACTGAGTTATCGCACATTTCTAAGAAAGA
AGCGAAAGAAGGCTGGCGTTTAGCTTGTCAGGTAAACGTGAAATCTTCAATGGACGTTGA
>probe_78a6aec9c7
TATGACTCTGGCATTTATTTTGCTGCTCGGCTTCAACCTCTCTAAAGCCGTAGCACACGC
CAAAGTGATTAATTTTACCTCCAACTTTGCCTCATTAATTTTCTTTACGCTTGGTGGTGC
>probe_b6f9477281
ACGTACTTGCGCTGGCGACAAGCTTTGGGAGTAGTTTTTCTCTTCCGCCGTCGGCCAAAG
CAGTAATAAGTAACGTAAGCGATCAAATGAGGCTAACGGACGAGCAACAATTCTGGCAAA
>probe_0550b116d6
AAGGACGCACCGAAATTTTTTTAACGCACAGCTTGAACGGGCGATTGATGAGCAGTTTGA
ACTCGTTTGTGAACAGTTTCATACGGTAAACATTTTTTCAAAAACGTATGCCCAATGGTT
>probe_6680e6689c
GCCGGATATGATTATTAATACAGGCTCTGCCGGTGGATTAGATCCAGATTTAAACGTAGG
TGATATTTTGATTTCAACCGAAGTTCGTTATCACGATGTTGATGTGACCGCCTTTGGTTA
>probe_49e39ec4b2
CTTTTGGTACAATAGAACGTACATCATCTAATAATTGACGTTTTACTCGTTTCTCCAGCA
TCGTTTCCAATTCAAAAGAGGTATCAAAATGGTTTTCGATAGCATTCTTTGAAGAGTGAG
>probe_ec22c62e56
TCAACTACATAGCCGTTGTAAGCACGGTCAATGGCATTCCCAATCGCTCCACCAATAATT
AAGGCATACGCAATATTTTCTAATTTTTTGACCGCTTGATTCTTCCAAAGAGCCACCACT
>probe_e76966a2da
CGGCTGCAATTATTTTTGTATTAACGTTAAAATCACGATTTGCAACGAATGTAGCCACAT
CGACAAACGCACGTTGCACAGTTGTAGCAAATGTGGCTCCGATAATATTGATTACGGCAC
>probe_9cde823ddf
CGTATTTAATGAAAGATATTCCGAATGTTCACTTAATTCCTTATGATAAAAAAATAGGGT
GGAAAGGTATCTTTACACTTTGGCAAAAACTTTCTCACAAGCGGTTTGATTTTTTATTAA
>probe_46add4aeaa
TTTCTACGCTCATTGGAACAATCTTCGCCGTTTATTAAAGCAACGTAATTCGGCTTTGCA
ACAAGTCCGCTCTTATCAAGAACTCAAAGCGTGGGATATCGAATTGGTGAAAACCACTTA
>probe_97dc47ef29
TAATCCCTACATCGGCAAGATGTAGCGCTAAGCCAATAATTAACCAAATTCCAGCAATGG
CTTGCACCAGCATCTTTAAGCGATCTTGTTTCGTCATTTTTTGTTCTTTTAGTTGGCTAT
>probe_5e417e18bc
GTTGGTGATATTTCTCTCCATCAACAAAAACATAATGTTTACAAGGATAAGTCTGATTTT
GTACGCTTAAAACAGCTCTTTCTAATTCAGGACGACCAATTGTTGAACTGATAACAGCTA
>probe_bfe9f0ea70
GGCTTGTTAAAAGCCCTTTCTTTTATTTTAGCGGCTGTATTATTTGCAACTATTTGGGTA
AATTCGACCGCTTTCGCTCTTTCTTTTGGTGGAAAAACGCCGTATTTAGCAATGTTGGTA
>probe_82f4935d8a
ATAATGGTGGAACGCAAATGCCCGACGTGCATTTCTTTTGCTACGTTTGGCGAGGAGTAG
TCGATCACAATCGTCTGCGGATTTGCAGTTTTTATGCCAAAATTGACCGCTTGCAATGAA
>probe_13e19be1f9
GTGCTAACCAAATCGACCGTATCAGAGAATGGCAAGCACAAACCAAACAAGGTTTTAAAT
AGCTTGGCGGATTAAGCCGCTATGACATATGGGAGCGTAACAGCTCCCTTTTTTATTGTA
>probe_1068ec42dc
CGTAAAGATTTACTCTCAACAGGAGATTAACAATGAGAACCCCAAAACCCAAACACAGTT
TTAACCGCACCAACCAAGCAGCGTGCCGTTTTTTAAAACAAACCCAAAAGGCAATTATCC
>probe_a1400c8310
GAAACAGATGAAAAATTCAGCACCTAAAAAGATTAATGACATTTTACAGAACTCAAGCTT
AAGCCGTATTGTCGAAAAAGCAAACTTCATTAACGATTTAAACCAAAAAATTCAGAAAAG
>probe_d2a07111ce
TTTGTCAAAAAGTCTCTACACTATATGGCAGGGTCAGTTTTCGCTGTTTAACGGTGTTTA
ATGAGATTTTCATTACTGGCTCTCCTTAATAGAAATTTATGGAAGAGCTATCTGATAGAG
>probe_1be804fc10
AAGGCAGCCTGAAAACGCCTGATTTTAACCCAAATGCGACCAATGCAAGCGGTCAAAATT
CGTCGATTTTTAGCAATTATGAACCACTCAACCGAAATGCGGTAACACAGCAGGAAAGCT
>probe_5966f6a925
TATTCTTATATTACATTTAGTGCCGTATATGTTACTCTTATTCTTCTTCTTGCTTATTTT
GGTGTCTACAATAGAAGATTTGAGTTTTGGCACGAAAGCAAGTTAGTGGTTAGAGCTTGC
>probe_1f74b032dc
TATTGAGGGATTGTCTAAGAAGAACTACAGTGCATTATTAGGCATTAAAAGCCCGGATTT
TGTACTGATGTTTATTCCGATAGAACCGGCTTATATTGAAGCGATGAAGCACGATCCGCA
>probe_613a0eb0c2
ATATCATGGCAAATATGATAACTTTATTAATGACATCAAATCAGATAATTGGACAAGTGC
AGCAATTAACTTTCATTTAGGTATGGAGAAAGTACCATTAAATGATCTTATTTATAAAGA
>probe_b8c7344676
GCAAGCGGTGCCGGGAAAGTGAACGCATTTTTTACCATTGCATTTAAGGTTTCTTGCGGT
AACTCTTCGCCGATTAAGGCTGAAAGAATTTTTTGGCTGCGTTTAACCAAAGGTAAATCC
>probe_dd7ad368c3
ATGTCTAACCTTGTGTCTAGTGTAATCAAAAATGACGAAGAAAAACATAAAGAGGACTAA
TTGTGTCTAGACCTCGCAAACGTGGCCGTGATATTCACGGCGTTTTCTTATTAGATAAAC
>probe_6768774ea0
GGTAGAAACCGTATCAAACACCACGCTGTTGCCATTATCCAGCACATACTGTGCCACTTG
TTTTAAACGTTTACTTAGTCCGTCATACTCTTTTCGGATTTGTTCTTGAAAATGTGCTAA
>probe_5b5a05dc58
CTGTCTGGCTTCACTTTCTCCCGAATAATCGGCAAAAGTGTGGCAGATTGCGTATTTGGT
ACGACAACGGTATAAACCTTGTCATCACGTTTTAACAGCCCAAATACGGCAGTTTTGCCT
>probe_e9faa041d4
TTTACTCAGTGCGGAAATGCCTTTGGTACGATGGCTATCACCGTGTAAGGCATAGTAGAA
ACCGTTGTGAAATCCGGAAAGTGTTGCGCTGGCATCACGGGTATTATTTGAGCCTAAACC
>probe_dfe956bd61
GTATCCGAGGCAAAAATTAAGCGTTTGCATAATGTGCAACACCTACGCCGCCAAATTCAA
GCAACGCTCAAACCGGACACCTCAGATTCAGATTGCTTAAGCAAAATCCACCCAACTGCG
>probe_d3c2b66e9d
CCAAGTTGTTCAATGTAGTCATTAAATAGCGGCAGCTCGATTTTAAATGCTCGGTCAGGT
CGGAAACTTGGCACAACTTCAATATCAAATGTATTATCTTGGGCAATCGCTTTGTGATGT
>probe_657bf54632
ACGGCAATGCGGATAATTACTACCGCTTAGACCAAAGTGCTGAGGTGGGAAATGTTATTT
CTGCAAAAGGGGATATTCGAGCGGTAAGCGGTGGCAATATAGCCGTTCGCCAGTCTGATA
>probe_8eb7b86ea2
GCAAAGCACCGGAATTTTGAGTTTATCGACCACATCACTTAATTGATAAACCTGTGTTTT
AGTTAAAAACTGAGCCTCATCAATCAAGATACAGTGTAACGCTTTGTTTGAGTGTAATGC
>probe_839ca16763
TGTTGATTTCACTCCAAACCCAACTCCCCGAATTTATCGGCAGTTTTACCCAGATTATTG
ATTTCGTGCCGGTGGAAGAAACCGCCAAAGCACAGGCTCGTGACCGCTATAAACAATACC
>probe_f115546c66
AATTCTACGATATGGGGCTACGTAACTTACAATTAGACGACACCAGTTGGGGACAATTCT
GTGCCGAAGATAAACGGAAAGAGTTTGCAGCCAGAGGATTTAATTTAACTGATTTAGCGG
>probe_684b780e6a
AATCCTGTAAGGTTTTAGATATGTTTAGAAATGAACTCCAAGTAATGGACGGTAAACGTT
ATGTCGTGCTTGAATGCCAATTTCGCCGCGAATGGAAAGTTGCAATAGAGTCTAGAGGTA
>probe_7e9fdbddd6
GTTTTCCTGTTGTGAAAACAAAAGCTGATTTTCGCCATCAAATAAACGGCGTAAGTCAGT
TGGAGTGGTTTTGTAATGGGCGTTGGCGAGTAAGTGGTAGAAAGCGATTTTTTCCTGTAA
>probe_91386ab9d7
TTTCAGCTAGGAACCCGATTATGACCTCAACCTCTTCACAAGAAACGGAGCGGCAACGAG
AAATCACTCGCCTTTGTGTTCAAGTTGCCCAACTCTTATACAACATGGTGCAGAAAGTGC
>probe_e0d8beb8f3
TCTCCCAAATGGAAAAATTTCGTGTGTATGGTCCATTTTCTTTAAATGGTACTGTCGATA
TTTCAGGTGCGAAAAATGCCGCACTCCCTATTTTATTTGCCGCTATTTTGGCTGAAAAAA
>probe_2e7d2365d3
TGAATAAAGCTGTCTTCTAAATTTCGGCACAATCGGGTCTGTACCCAGTGCAGATAAGAT
TGCCAGAAATTGGCTTTTTACCTCGCCGTTCGCTACATTTAAATCCGATTTTAACCAATC
>probe_b49b6699d3
CTGGTTGGCTGTAGGTGCAATATTCACCGCCTGAAATGGCGGTAATGCCTAATTTATTCA
GACGTTGGGTGGCAATTTGGTAAAGATTTCCTAAAAATTTACCGCTTGTAGTGCTGTCTT
>probe_81a97087ba
CCACGAGGGGCGGTAATCAAATGAATATCGGCAGGATCAAGCGGTAGATTTTGCAAAATA
TTTTGCTGTTCTTGCGTTAATTGGTAAATTTTTGAAGGAATTTGACCGCTTGTAGCCGGT
>probe_86f0d60d1d
CAATGGCGTGGTCTTGCCCTTTGATTAAAATGAGGTTGGCACGCTCTCGGCTTGGGAGAA
TATTTTGGCGTAAATTTAAGCCGTTGATCTCTTCCCAAATCGTTGAGGCGGTTTCAATCG
>probe_16b7394a40
TTTGTTCGCTCCTACGGAGCCGTTGGCAAAGCCAACGTTCAAAATGCAATGCATTTTGTG
GCTAAAAATGTGCAAATCGAACGCTGTAGGGGCGAATCAATATTCGCCCGAAATAATTAT
>probe_44e49440b1
CTATTTCGCTATGCAATATGTTTTAGATTTAACCGGCTATGCCTGCCCCTTGCCGTTATT
AATGGCAAAAAAAGCGATGAACGATCTTAAAAAGGGCGATAGCTTGGAAATTTTACTCAA
>probe_7cd50ef48c
TATTGATGATTTGCGGGAAAGCCCGGCATTAGCGATTACCCGGCAACTTGCCGCTTGGCA
TCAGGGTAGCCTGTTGGCGGTTGAGCCAAATATTCAACAGCTGGCTGGCGAAAAAATCAC
>probe_120f618f82
GCTCAACGCCTGTTACGCCGAGTGTGTGTGAAATGCGGTGGGGCAGGCTGTGAGCATTGT
TATCAAGGGTATAAAGGGCGAATTGGGGTATATCAACTCTTAAACCGATCTGCAAAAAAT
>probe_c34474786f
TTGTATTTTCAATAAAATTACTAATGCTATTGCCAACATTAACGGTATTACTATTTGCGT
ATCCGCTCATGGTTGTGAGCATTATACAAGCGGTTAGAAATTTGAGACTTTTTGCTTTTT
>probe_7c98a61341
TTGGAATTAGATGGGGAAGATCTACATAATAAATATAGTCATGTATTAGTAGGTAAACAA
CTTTGGCTAGGAGATACTGTTTTTGATAAAAATACTCAAAATGGTTCGCTAGATGGAGGT
>probe_598686a206
GTTATTCACTCTATTTTGAAAGGCTATCCACTTGGTTTGATTTATTTTAATCAAACAGAT
GATGATAAATTTGAAGTGTTAGACGGTCAGCAACGCATTACTAGTATCGGGCGATTTGTT
>probe_b98c9b54c0
AGCTTTAGCAAAAATAGGTTTCATTAGAGAAATATATGTGAATTTATTGGGAATCTATAA
CGAAAATTGACAATAGAATCAATCCATTGCCAACCTCCATTTAAACAGCTGCTAAGAGAA
>probe_3288f4ab27
GGCAATTTGGATAGCTACATCCGAATGGCAAATCAGTATCCGATTCTCACCGCCGAGCAA
GAAAAAGAACTGGCGGAGCGTTATTATTATGATGAAGACGTTGAGGCGGCAAAACAGCTG
>probe_76e192003a
TTAAAACAACTTGGGGTTTATCTACAAGATCAAATAGAAATCGGTAATTTTGACTTCCTG
TTAGGCGGTCGTTACGATCGAGCAAAAAACAGCAACCAAGATCGTTTGAACAGTAAAACA
>probe_d81747fce6
TGCGGTGTCAAGCAAATCTGTACTTACCCCAAAATAGCCACGAATAACTCGGCCATCTTT
AATGATCTTACTCATAATTTGATTCGCCAGATTAATGGGAATCGCAAAATTTAGGCCCTC
>probe_221abe176f
CGAACGAAATGTAAATAGCCTTTATTCTCTTCATTAAAACTCCCGATTTGGCATAACTGA
CCTAGATGAAATAAATCCGTGCGAAACTGAAATTGGGTAAAAAGATGAGTCAAACTATCC
>probe_3d23f7c0ef
GGGCGTTAAATACCGTACAGTTTTCCAACCATACCCAATATGGAAAATGGGGCGGTATGG
TGATGCCAAAAGAACAAATCGGTAGCATTGTTGATGGCATTCACAATATCGGTGAACTGC
>probe_2bcf276ad8
TTGCATTCCCATCACGTGAATTTTCGTACCTAACGGGCTGATAATATCGCTATAAATAGC
GGCTAAATTGGCAATCATTTGATCTGCCATCACATTATCTTCATACAGGGCTAACTGGCG
>probe_1b0ff005e2
TGGCTTCAGCTGGCTATGCACACGCAACACCGGTAATTCGCCGTTTAGCTCGTGAGTTTG
GTGTAAACCTAGACAAAGTAAAAGGTACAGGTCGTAAAGGCCGTATCGTTAAAGAAGATA
>probe_69a1f03c1e
AAGAGCAAAAACGAAGAAATTTAGCCTTGCCCGCCATAAAACTGCTTTATTGTATTTATT
CGGCTTTGGTATTCCGTTGATTTTGCACCATTCCAGTATTTTCTTAAAAGGACAGTTAGA
>probe_1a0b35d40e
CACGGCGGAGTAAGTCCGCTCCACCGAGTGTATAACCGGCAAGCTCTTGTGCAATTTGCA
TAACCTGTTCTTGGTAAACAATGACCCCATAAGTCGGCTCGAGAATAGGTTTTAAGCATT
>probe_520c68c8ad
TAGATATACCAAACTTTCAAGGTAATGCGGTAGTTAACTATACGGAAGCAGAAGTTCCTT
ATACCCGAATTATTGAATATAAACATTTTGAATATGGTATCCAACCTAAAACAGTAATGA
>probe_5cea7f8b1b
AAATTGCTCTACTTTTTGTTTGAAAATAGTACGAATCACCACGCCCACAAAAATTGGCAA
TAGCACCATTTGCAACACCGAAATAAACATTGCCGTTGCATTAATTTCTAACCATTGGCT
>probe_c7ac4fce8d
AAACGCCAATCGCTAATCCTACGATCACTAAAATTGAAGCTACGGTTCTTAGCAAGAAGA
CTAAAATCGGGCTTGGCTCTTCGGCTCTTGGTAAGCCTTGTAAATTCATCTTACAAGCTT
>probe_3f4e8ebe2f
GCAACTACTGCAACGCAAAAAACAGTAGATGGTCCATCAGCGAAAGACTGGCGTGGTGGT
CGTGGCGCGTCACAAAACATCATTCCTTCATCAACAGGTGCAGCGAAAGCAGTAGGTAAG
>probe_01b7409f55
GCCTTTAACTGGCAGAAAATTGAGGCTTTCAAAGCCTTTGGCGGGATTCGTACCGAAGAC
AATATTGTCATGCGAGCCAATGGGGCAGAAAATCTGACGGCAAACGCTGCCGCAACGTTG
>probe_3282f52dad
AGCCGCACTGAGTTTCACATTACGACCGCTGCCTTCCATTAAGCTGAATGCCGGTTGGTA
TTTTTTATCGAATAGGTTTTCAACCGCCACGTCTAAACGCAGGTTTTTCCATTCGCCTTT
>probe_d687d49fa6
GTTTGGGTTAGCTTGGTATATTTTGAAACACACCCCGATTGGGCGTTACATTTACGCTTT
AGGTGGCAACGAATCGGCAACCCAGCTTTCAGGCATCAATGTGAATAAAATTAAGATCTT
>probe_4277ee75f8
GATACAGATCCCTTCCGAGGTTCGCCCACAACGCCCTTTCCGCTGGTTGGCGGAGGCTTG
CGAAATCGGCTCAATCGGCAAGCGTTGCACTTTGGTGCGGTAGCTATAACGAGAAATACG
>probe_cb70160509
ATCCACCGACACCACTGCCGCTGCTCCCGCAAGTTGAGTAGCAATATCGGTTAAGCTCAT
TTTTGGCAATACCTTAGCATTATTCGCCACACTCGCTAAACGCTCCGCCCGTTCTTTTTC
>probe_040601241c
GTTAGCGGTGGCAAAAGAAGAAGGGATTGGCAATGAGGCGATTTTAGCTGCTTTAGCTGA
TTTCCAAGGGGCAGGACGCCGCTTTGACCAATTAGGTTCATTTATTCGCCCGAACGGCAA
>probe_b5fe67612d
CAAGGGGGCTTTCCTTTCATTCAATGATTAAACACGGTCTTCGCAAGAACGTGGGCTGGC
GATTATAATCAAAATCTTTAAAATTTCTACAACATTTAAATAAATTTACATTTTTTTGAT
>probe_73e6b39e93
CTACAAGTCAATAACGAAGCCTTTAGCGAAGCGGTAACACGACTGGCGGATACGTTAGCT
TTCCCGTTATTGCTGGAAACCAACGCCAAGAAAGAGGTTAATGCGGTCAATGCGGAGATG
>probe_44e2d36caa
AACAGTTTAGTCGCCGGTTCGTCCGAATTTAAAATACCCGCATCACGCAACAATTTATGG
AAGAAACGGAAGTAGAGCAAGTGCATTGTGGCGTGTTCAATACCGCCGATATATTGATCG
>probe_a5d81a7e62
TTACCCGAAAGCCTACTTGATGAAATTATGGCAAGGGTTTCAGTGATTTTTGAGTAAGAT
ACAAGCGGTCTGATTTGCTCTATTTTTTGCAAAATCATCAATAAATCTGACCGCTTGTAC
>probe_48a3ebf841
TGCAAGCGACCAAAAATACAATAATTGCAATTTTAATCGTATTAATCATAAAACGGTCTA
GTGCTTCAAACATACTTCCCTCCTTCTCTTTGAGGAAATATATATCCAAGAGCAAGGAAT
>probe_ac83ba7bc3
GGCAATCGTACCAGCATTTTTCTACAAGGTTGCAAGCTGAATTGCCTGTATTGCCATAAC
CCGGAAACCATTCCACGTTATAGCAAGGAAGCAAAACAGGTTAGCTTGCAATACTTGTAC
>probe_5c972a3911
GTTCCTGAACCTCCCTCTTTAGGTACCATCTCAGAATTATCTTTATCTAAACGAGCTAAC
AATAATTCAATAGAATACGGAATTGGCGAATCAACAGTAAACGTTTCCAAAACATCATTT
>probe_c0cca5de9a
TGAGGAAGATGAAGCAGTGGAAATGGAAAGCCTCGAAACCGAAATTATGCAAAGTTTAGG
GTATGAAGATCCGTATCTTTCAGAAAAAATATAGTCTTGTAGGGGAGGGTCCTGTGCCCT
>probe_07082f4061
ACTGAAAATAATACCATAAACGATGTATTTAAAGACCACGGCTACGGTCCCTTAACAACT
CTCGGTTTACCTGGCGATAGTGGCTCCGCTCTTTTTGGTTATGATGTTCGTACCAAAAAA
>probe_0b59fd8605
TTTTCCCATTCCCGAGCAATAGAGTTGCATTTGTTGCCCGATATAGGCTCGGGTACGCAT
CATTCCGGTGGTAGCTTCTAATTTATTGATTAAAATAGCGTGATCGTTTTCCCGCATCGC
>probe_a461fb146d
GGAAAGTAATAATGCCCGAAATTGAGATATAAAAGCCGATGTCTAAAGCCCGTTTTGCCA
TTGCCCAATCTTCGGTAAAGCAATGCAACACCCCACCGCATTTTTCGGCATTATTTTGTT
>probe_77f19d74ac
GACGATTTCAGCGAGCTTTGTAGTAAGAAATAGATTAAATAAAGCAATAACGCCGGCAGT
AGTTTAGCAAAACGCCCTTGACGAGGGTTTACACTACTCATTGGCACCGCTAATAATGCC
>probe_0c65532e0d
TTCCCATTTTCACGCATTCCCTCTCAAATCCAAAACCATTAAACTACGTCCAATTCTTTT
TATTCAAACAGGAAAATCCAATGAACCGCATTACCCAAATCTTAAATATCAAGCACCCTA
>probe_447d735a8f
GGCATCGCCGGTCATAACTTTGACGGCTATGGCTACCCGGGCAGCCAAGTGTATAAAAAC
CTCGTGTTTAATCAGCCGCCAACACACTCCAACCGTTATCGTGAATGGCTGGCGGAAAAG
>probe_68631d59b5
CGGTTTGGCTTAGGTGTTGTTTGATTTGGTCGATTAAATTCATTTTTTAAACCTCGTTTA
AATTAGCGTTTAAATGTTTAAATACCGTTTAAAGCCTCGTTATTTTGTCCGTTTCAGCAT
>probe_c5b1a5ee1c
CTACTTGCTGAAGAAATTAAACATAAAAATCCGCAAGTGTTAGCAGCTCTTTTGGAGCGT
TTAACCCAATTAGAACAAACTCAACAGAATAAAATTCAAATTGATTATGTGAACCACGAA
>probe_1f27458dae
TACCGAAATTCAATGGCAAAACCTGCATTTCTGGTGGGGGGATGATCGAATGGTTGCCCC
AACCGATCCCGAAAGTAACTACGGCGAAGTGCAGAAATTACTGTTCGATCACATCGACAT
>probe_27a52c21ee
GCGGAGAAAAACAACGAGTTTGGCTTGCTATGTGCTTAGCCCAACAAACACCCTATTTAC
TGCTAGATGAGCCATTGGCTGCCCTTGATATTGTTTATCAAGTTGAAGTAATGCAGCTTA
>probe_6363b4632a
ATGACCGCTTGGGTTGTTTTAACTAGGAGTAACAATGAAATTACCAATTTATTTGGATTA
CGCAGCAACCACACCAATGGACGAACGTGTTGCGAAAAAAATGATGGAATATATGACCAA
>probe_4fb300ae29
TCACGCAATCGGATCGGGATATGTTCAAACGCTTAATTACCGAATCGACCAATTATGTGT
CGGCGGATTATATGCGTAATGCGAATGAACGCCGTGGCAATGTACAACAAGCCTTAGAGC
>probe_4b04ce78fc
ACGTTGAAAAATCCACGTGGCTGGTATTAAAACAATCGGCACAACAAGCCTTAAACGAAT
GGCAAAAAGCCAATCCGAACGCCGGTTTTAACGATCGCTTTTGGATGACAGGAGAAGCGT
>probe_514a038a35
CTTACCGCCAGATAGTCTTGCCTTGCATTTAATTCAGCATATTCGAGATGAATCCCACCA
GCATGCCATTAGTGGGCATCGTAAAAAACGCCAAAAGGCCTTTACCGAAAGTGGATTAGA
>probe_ae77f04fbc
CCCACTCAACAGGTTGATTAGTTTTCTTGCCTTTATGCGAATAAATTTAGTGTATATGAG
TAATAGCATCTACCGTTGAACGGTTTAATCTAAATCCATAAGAACCTTTATCCGCAGTTG
>probe_5a3520b1d2
ACCAATCGTTTTCCATTATCGGGGGCCATATATTTCTTTGTAATAATTTTGACTTAACTT
TTGTTAGAAAAGCAAATCCATAAGGGTATTTCTCTTTTAATATGGAGATATTAATCAATT
>probe_c8e8f7943b
TGAAAAAATGCAAGAGTACCTGAGTGGATTAGAGAAATTGCAGGTGCAGTATCAAGAGAT
TGAAGCACTGTAATTAACTAACAAGCGGTCAGGATTTGGAAATTTTTTGCTAATTCAGAC
>probe_796aef2679
CGTGCTTTCCTTTACGGCGAACCCGCACGCTAAACGTTTTGCCTTCTAGTTCAGCTTTCA
CTGCGGCATAAGTCTGCTCAAAAATATCGTGCATATCCGTAAAAGGGGTTTCCTCCACTT
>probe_602cccd2cd
TTCACGAGCGAATGCAGAAGCGTTGCGTTTAATTAGCGGGCGTAAGCAACATTCACAAAC
AGAATTAAGTATTTGGATGACGGTAACTGCACTCATCGGCATTTTAATTATTAGCCAATT
>probe_db0831823f
TGAAGAAGGGATGTATCGTGTCGGGCGAGATATTCCAGCAGGAGAGTATAAATTAACAAC
CACAAATAAAGAGCGTGGTTATTTTACAATTTATTCTAGCTCTGAGCGTGATTCTGTAAT
>probe_ba2c7fb07b
GCACAATGGTGGGCCACAACCTGACCGGAAAACGGGGTAATGTATGACAACGTTATTTTT
ACACCCGCAAAGGTGGGATTTATGCCTTGATGATGAGGGGAATATCGCTTATGCAAAAGA
>probe_6e0a172a11
GTACTTCGTGTGCTTTTGGTGCAGGAATTGCTACATCAACGATTTGCAAGACATCAGGCG
AACCTGTTTTTGTAAATTGGATTTGTTTGCTCATTGTTTTGACCTTTTGTGTAAATAATG
>probe_0d154fc97b
CAGAGCATAGAGTTTTAATTTGCTATTACTACCGAGTGCTGGATTTAACCCAGCGACTCG
CTGAGATACCGTCTGGCGGTGCAATCCTGTGAGTTCGGCGATCTGATTGATGTTAAGTTT
>probe_2edf2b7a02
TTAGGTGTATTAGGATTAGTGATTTTAGCCTATGTGCCGGTGCGAATTAGGGATAAATTA
TCCGCTTTTGTGGGTAAGATGGCGTATCGCTATCTCAAGCAGAAAAATAAAAAAGGCTAC
>probe_7e08c52449
CGCAATGTGGTTTCTTTGTCGTTTGGAATTACTTTCACCCATTCATTGTGGGCAGCAATA
ATTTGCTCGATTTCCGCTAACGGAATATCTTTTTTCAGCTTAATTGTGAATGCTTGGCTG
>probe_4e81e0b704
TGTTTGTGGCAGGTTCTGCGATTTTTGACCAGCCAGATTATCAAGCAGTGATTGCACAAA
TGCGAGATGAATTACGGAAAGTAGGGTAATCAAATGAAATTTGATTTATCTCTATAGATT
>probe_ba939200c1
ACACCGGAATTAACATTTAGCCCATTGGTAGAATAACGATAATTTAAGCCGAAACCGCCG
CCCGGCAAGCCAATTTGCCCGAGCATAGCGGCAAGAGTCACTAACGCCCAGTGGCTTTGC
>probe_3510a2e1e3
CAACAATAAGTGCAATAATTGGCAAAATCAAATCGCGCACGTGTCCTTTCGTTTCAATTT
GCTCATCATCTAATTCTGCTAAATGCGCTGCTTGACGTTCAAAACGCGCCATCGAACCAA
>probe_62a203f4d3
AACCTTACCACAAGCGGTCAAAAAACCGGAAAATATTGCAAACCAGCCACCAACGATTGA
TTGCCAAATTAAATTAAGCTGCAACCAAATCGGCAATTACGCACAGGCAAAACGCTACTT
>probe_3f25fb6ecf
CCAGCTCCTTTTAAGTGAGCTGCCATCAATAATCCAGCTTTATGCTCCGCAGAACCTTGA
TAAGTAGAGCCTAAATATCCAACATTCTTATTCATAAGAGCTACGATTGCATTATCTTGA
>probe_2903a5a235
TCCGTTCATTAGGTAAATCACGCACAATCTGATACTCATCATTTACTTCATCATTATTTA
ACCCACCGGGTCGAATAATCAGCCAATTTAATGCTGTTTGCTGTAAATAAGCTTCAGCTT
>probe_78873db2b3
GTGCTGCATAGGCAGAGAACTCTTGACCGAGCGTGAGCGGGGTAGCATCCATTAAGTGAG
TACGCCCTATTTTGACCACATCTTTAAAGGCTTCGGCTTTTTCCGCTAAGGTTTTTTGCA
>probe_55095c7750
GTTGGGCTTAGTCTGCCACAATAAAACGTAAAAAGGATTCAGTTTTCTGAATCCTTTTTT
ACTTTTATCTGACCGATAATTTTTCCAACTCCCTAAAGTAAGTCGGGAACGTTTTAGCGG
>probe_a5bbcfdb44
GGATCAAGCCGAAAAGTTTGCTCTCTGCCATTAATTGGGGGATTTGGGTATTTGGCGACT
TCATTCGGGCTGCGATAGTCAATAACAGTCTGAATTCCCAATTTATCAAGATAAGCCACG
>probe_45e729ee56
ACCCAAATTGACCGCTTGTAGCAAAAAAGAACTCGGTTTAATTTTGTTAGGGGTGTGTGG
TCTGTCGGCAAATTTCTTTTTGTTTGCAGAGGCTCTACACTATGTTTCGCCCACCATTAA
>probe_c602b21ed8
GTTATTTCCTGTGGCAGTTATTCAAATTCGTGAATATTATATTGCTTAAACTGTAATGGG
ATTGGTTCTTCATTTAAAATAGCTTCTACCACCTCTTTGGCTTGATTGTAGCGATCCAAA
>probe_31f79991e9
ATCGGAATGTTCTGCAAATTCGGATCGCTGGAAGAAAGGCGTCCGGTTGCGGTGACTGCT
TGATTGTAAGAGGTATGCACCCGCCCTGTTTTTTTGTTAATCAGTTGTGGTAATTTATCG
>probe_17bbb457db
CAAAACTTCCACTTCATCGCTTAATTGTTGCTTGCATTCAGGCGTTAAAGCTTCATTCAT
TGCATCTAACAGTTGGGAAACCAAAATCGACGGTAGCATCTCTTTGCCGTCTTTTTGCGA
>probe_e11cd8e120
ACTTTTAGCTGTACGCAAATTAATTGATGAAAATAAGGAATATGAGGCTCAAAATACCTT
TAGTGAAATTCTGACCGCAGAGATGAACGAGGTGCAAAAGTTAGAGTATGCCTTGGTTTC
>probe_76f20fcde4
TACGCACCGCATCTAAGCCGCGTAACACCTTAATACTGGAAGAATCATAACTTGTTGCTT
GAGTTTGTTCAGACATTCTTATTCCTACTAATTTGAAATCGAAAAAATTGTGCCGATTAT
>probe_0026bed246
GTGATCGACTTGGTGCAATTAAAAGAAGATTTCAGTAACGACATCAAAAACTTAGTTAAA
GGCGTACTCGAAATGGAGAATATCCGCCAGCTTAGTGCCAATAATGTGTCGGATCTGCAA
>probe_42f8544cfa
ACGCAAATGAAATAAAGGAATTCCAATTTAGAGATCTAAGGGCTAAGTCAGGGACAGACA
AAGCCCTTGCACAAGGAGAAGAAGCTGCACGCCAACAATTAGGTCATACTAGCGTTCAAA
>probe_8058b5ef46
TCCACAAATAAGGTATTTAACGTTGGAGCATCAAAGCCTGTTAAAAACATTCCTACTACA
ATCAATAAATCAATTTCCTGATTTTTCACCCGCATTGCTAAATCACGGTAATAATTTTGA
>probe_709562f2ee
CTGCTACAATGATGAAAGACCTAATTGCTGAGCCTTACCGTGAAGATTTACTGCCGAACT
TTCCGGCTGTTCGTCAAGGCTGTAAAGACTTAGGTGCGTTAGCGGTTGGTATTTCAGGTT
>probe_ec3e9d37d3
TTCTTTTGCTAAAATTTGACGTTTGGTCTCTTCGCCAATCATTTTCTGAAATTCACGCAC
CATTGTCGGGAACGGGTGCGGGCCGGCTGCAGTGCCGATTAGGTAATGGGTAGTATCATA
>probe_54afe0cb38
ATTAGAATCTGATCCTTTCACAAACTTTGTAGATGGTACTAAAAAAGGTGCAATCTTAAC
AGGTAAAGTTGTAGAAGTTGATGCTAAAGGCGTTAAAGTTGAATTGGAAGGTGGCGTTGA
>probe_330f3746e7
ACGATGTGCCTTTCCGTGTAGTCATCAATGAAGGGATTGAAGTCGCTAAAGTGTTCGGCT
CTGATGACAGCCACAAATACATTAACGGCATTTTAGATAAATTAGCCCCAGCATTAGGCA
>probe_0958896494
GCTATAATGAACGGCTGTTCATTATAGGTAAGGAGATAAAATGTCTAGGCGAAGCGAGCC
AAAAGAAGAGATGGTAAACCGTATTTTATCGGCAACCGAGTCGCTGATTGTGCAAGAAGG
>probe_acc8e46a80
GCTTTCTCGGCAATCTCAATGCCTAATTGGGATTTTACGGTTTCGGCAAAATGCAACAGA
GCGTGGTCGAGCGTTTTCACCATCTCTGCTGTGGCTCCTTTCTGTGGCCCAAAAATTGCC
>probe_a504ca82d1
TGACTTCATCGGCAAACAGTAGTACCGGTTCTAAGAGCAAGGCTCGCAAAATTGCTACTC
GTTGTAGCTCGCCGCCGGAGACATTTTCCGCATTGCGTTGCAAAATTTCTGGGTTGAGCG
>probe_e6c44f389c
CATTTTAGCTCGCTATGATGTGGAAGATGAAACACTTTATGTAATCACAGAGGCTGATCG
TAGTTACACTACAATTTTATTTCCTTATGAATATTAATGGAGCTTCCATTTATACCCTAC
>probe_72b9548ad7
TGGCTGAAACTCAACACCACAATCGCAAATAGCGTGATGGCAACCAAAAGCGACAAAGCC
GTTTCTGCTTTATATTTAATCATCAACCGCTCCCATCAAATGTTCGGAATATGGCAAATA
>probe_be454e887f
GAATTCAATGTTAACATCTCCCAGTTTATTTAAACGTGCTTCAAACTCTTTTATACCTGC
ATTTGCACCATATACAACCCCTCCTTTTTTGTCATAAGTGGCTGTTAAGTCTTGAGATAC
>probe_4da2450f12
AGCGGTAGATAAAGTAGCTGCCAGCGGTGGTTATATGATGGCGTGTGTGGCGAATAAAAT
TGTCTCTGCCCCATTTGCGGTGATTGGCTCAGTGGGGGTGGTGGCTCAGGTGCCGAATAT
>probe_7a84c0797a
ATAAACCTAAGACCGATTCTATTTTAAGTCTAAATCGCCAGTGGGAACGCTTAAAACGAC
AGTTAAACATCGCAACATGAAAATCACCAAGATTCGTTCTCAAAAGAAAAATAGTTGCTC
>probe_1fd0b934d0
TTACATCGTAAGGCGAGATCGAATATGAACCTAGCAAGGTTGATGGGTAAGGCGGAATTT
CCGCATTATCCCAGCCCATCTCTTTTTGTTTGGCAATGACTTTTTTTAAGCCAACTTTCA
>probe_c28f4ba333
ATTGCAAATTCTTGTTTCGGATCAACTTGGTGCTTAATCACCTCTTTCTTATCAAAGATT
TTCACAATTTCAACATTTAACGCTGTGTTTTGCTGAGCGTTCTCTAACTCTGATTTTAAT
>probe_f33838e745
AGTCTTATTCTGACGTGTGGTTCCACAATGGAAATGCTCGGTGAAGTATTATGTGGTAGA
AAATTGCAAATTATTACCAATTATCTACCGCTTGCAAACCAGTTGATTGCAGGTTGCCAC
>probe_6f54eb91d3
TTAATGATAACTTGATTTAGAGCAGAATGCGAATTTCACGCCTGTTAATTTGCAAAAAAT
TAGGAAAAAATGACCGCTTGTTTAAAATTGCTTTACCTTAAAAATCAATCATTTAACGAA
>probe_4b244defe0
AACAGTCGATGCCAGCCTTGCTATTGCCACCTAAACGATAGCGAGTGCCTTTCCATTCGT
GTTGATGTTCACTTAATCGACTAATTGCCATAATAGGATCAGAAAGGTCTGATTGGTATA
>probe_831a998644
GAATTTCCACATAATTTTGTCAATCTGACCGAAAACCCACCGTTTTGTGTTAAAAAAAGA
TTGCAGTTAGCTCAAAAAATTGTATATTCAAAGCTTTCTACTTAAAAAGTAGAGTAAAAC
>probe_d575ced2f4
TGCCGTTAGCCGGATCGACTTGGTAAGTGTATTTATTACCGCCTTTTAAGTTGCCGGCAG
AACCTACTGCATCACGGAACGGTCCGTAATAATTAGACGCATATTTAGCCGAATACGCCA
>probe_a1cbca6e1e
GTCATTTTGGCAAGCGGAAAACGAACGTCTCAAATATGAGGAGAAAACAGGCGAGCTAAT
CCCAGCCTCCGAAGTGGCGTTTGAAATGGGTGCAATGGCAAAAGCAGTAGTGCAAACACT
>probe_24ce43db35
AAAACAGCATTAGCGTTAGCCCGATTTGTAACATTGAAATGGTGAAATAGCCTGCCTCCC
AGCCTCGCCCTTGCAATAAGGCGTAGCCTAAAATGTGCGGCCCGATAGAAGCTCCAACGC
>probe_32fd79936d
GCAACGGAATTAACATTTCCACCGCCATAGACGGTTTATCGAATTTAGTGATGGTCGCCC
CTTGATGCAAGGTGTTCCACCATTCCACCGAAAAGTGAATAATCGGCAAGTTAATCACGC
>probe_0ea95c8cf1
AGGTTCGCTTTGCCGATGTGTAATTGGCTCTGTTCTGCCAAGCTGACATCACCATTAATT
TGTGTTGTGGGCAGTGTTGCAAAAATTTCATTAGAAACGACCGCTTGTGTATCACAGCTT
>probe_e3672baacf
ACCGCTTGTTGTTCAAAGTTATCACTATCAAAATAGAAGCAAGCGGTTAAATTTTGCTGA
TTTTTTACCAATGAAAATTGAGGCAAAATAAATTGCGTATTGCCTTCAAATTGAAGCCCG
>probe_e51638d871
CGAGAAGAAATTATTTTAAAAAATAACAAGGTCAGCTATTTGGGGTATAATTTTCGTCCT
TTTAGTTTAAATAGTTCACAGATTTTAGATAACCTCCCTAATGTACTTTACACAGATTAT
>probe_55e9f12f11
TGATAAAAATGTGAAAACACTCGCTCACGTTCATCACGCACACGAGTAAGTACCCTTTCA
GGCGAAAGCAAATCGTTTTTCCAGTTAGAAATAGTGGCAATTAAGGCTTTCAGCAGATCC
>probe_6a3322c5b7
TGAAGGTTGCATCTTTGATGCCACCTACATAGCCAGTGTGCCAGTAGTAGATTTTGTCAG
TTTGTTTTTTACCTGTTACTGCTACTTTGTCTGCATTGATCACGATGATGTAATCACCGG
>probe_76279d9a9d
CATAACGCAGAATGCGAATACCTTCGATAAGATCCGCAGTGAAATCTTGCATTAAGCGAT
CGTCACAGGTGATGTAAGGCTCACATTCTGCCCCGTTAATCACCAGTAATTTACAGCGTT
>probe_0ca7bb0830
TCTGTAACATAAAAAGTAAGGCATAGGAATCTATGCCTTATTTATCTTCAATTACCAGCC
TTTTATCATCGCCCCTTTAAACTCTTCATTCGCTTTGTTATACACCTCTTCTGTTTGGTA
>probe_99090f04c3
TATGCAACCAGTACCACCAAACAACTTGAATATATCCTGAATGACGGGGATATAAAAATC
CTCTTTGTTGGCGATCAGGAACAATATGATCAAGCCATAGAAATAGCGAACAACTGTTCG
>probe_d00ca63ec3
AAGATTTCGACCTGATCGGCAAGCAGTGAATCAGCAACAACGGCGTGATCAGGAGATAGG
TTCGACATATCAATCACGTCTGAACCGTTTTGCAAAATGCGAATTCTCGCCCCTTCCTGC
>probe_934e39cf2f
TTGCCGCCCTTGCATATCTTTAAAAAACAAAACGCCTTTCATCGGCAGGTAACCTACATC
AATTAAAGGCGTTAAATCTTGACAAATTCGGTTATGCACCACCGCTACACCGTTGCATTT
>probe_8f2ce1cada
ACAGCGTTATCGGTAGCTTGTACCACTATTTCAACTTTACTTGCCCCAGTGCTCACGCCG
GCAATTTTCTATTTATTTGCCAGCCAATGGTTAGAAATTAATGCAACGGCAATGTTTATT
>probe_b98435dcdf
GAAATCAGTGAAAAACACGGAATGGAATTGACTAACCACAGTTTATATCTGTATGGTAAA
TGCAGTAATTTAACCAACTGTGATGAGAAAAAATAATATTTCTTATTTTGACTTATTTCT
>probe_ea2956b457
TCAAGTACTTGGTTGATATACTCTTTTTCGTTGCTTAAATCATCATCTGGGCTAAGTGCG
AGGGCTAATTTATATTTGGCAACCGGCATTTCCAATAGCATAAAAATGACGACTAAGAAA
>probe_afec0de07c
CATTCCACAATACATCTGGTTTATAGCGGTCGATCAGCTCTACCACTTGTTTATAGGCGT
AGTCAGCGTATTCGTAAGTCGGGCAAGCGTTTGAGAAGTTTTGACTTTCGGTGAAAATCG
>probe_99468f39f5
TTTTCCGTCTTGCTAATTTTGCAATTTTTCGGGCTTTTTTGACCGCTTGTTTTGCTCGGT
GTTTTTTCCGCTCTTGGGCAACAAACTCGGCAAAGGTTGGCAATTTCAAGCCCTCTAAGT
>probe_312f32800d
ACTCATCGTGGTAAAAAACATTGTTGGATTAGCAGAATTCGAAGAAAAATTGACCGCTTA
CTTTAACCAATAACGGAGATGTTATATGGAATCGCTACTCTTTTTTATATTAGATATTCT
>probe_5d1bd5e300
ACATCTAACCAACAAAGTTGATTAAGGATAAAATTTGTTTGTGCTATTTTATTAATAATA
TTCAAAATCATTTTTAATTTTTGTGGTTGCTCAATGACATTAAGACTCATCACAATAAAT
>probe_aef9076608
TATGATTGATAACCGGAATACTCAAGATGTAGCAAAAGGGATTATTGGATTGGGTAGTGT
GGTTTTACAAGGCGTAACAACTCTGCTTAATCAACAAGGTAAGCTCTATGGTGGAAGCGA
>probe_dd9d6eb537
TTGCAGAAAAATGTGCAAAATCGACCGCTTTTATTGATGTAAGGGACACTGTTCCTTATG
CAAACCAGCATTGCAGAGCGTAAAAAATCATACTCTGCATTTTAATTTATTTTGGAGAAC
>probe_e384a5cb2c
ATCTTTCGACTGGGTTTTTTCTCATAAATTAGGCATCAAACATTGCTGAAATGGATTCTT
CATTGCTAATACGGCGAATTGCTTCTGCTAACATACCGGATAATGTTAAAACACGTACTT
>probe_a0b1f1211b
CGAAGTTACCCAGTGCAGTGCCAAAGAAAACCGGTGTCAGCTCGCCTTTGATAAATTCGG
TGTGATCGAATTCGTGCGAAGCGCCTTGTACCAGCTCTAATTCATCACGCAACTGCTGGG
>probe_93b6ce8f3e
AACATCAATAACGCTGAGCAACGCACAAATGCGGTGATTTCAGATCCGCTATTTGGCAGT
GCAGAGAATCCTTATTTACAAGCCTTTGCTCAAAACAAAGCAATCAAAGTAACCGGCAAA
>probe_dbd4d54458
CAAAAAAGCCAGAAAGTGCAAAAGTGCAAAAGCAAGTTTGGTTAAACGCATAGAAATTTC
CTTTTAATAAAAATATTGCGACATAATATCCTTATTGCGAATTATTCGCAAAAAATAATG
>probe_236db1890a
TGTTGCAGGGCTAGAAAATAAGCCTATTTGGCAGAAGTTGTCGCTCAGCAAGGGGGCCTT
TGAAAATGAATTGCGACTTGCCGAGCGATTTGTGGAGGGAGTATTAATTGGTAGTGAGAT
>probe_a379edd5a2
GCAAGAAGTGAAAGATCGTGGTTATAAATTAGCGATTATCGGCAATACGCTAGTATGGCC
AATCGCGGCTTATTCTAAAAAAATTAAAAACATTTCCGAGTTAAAAGACGGAGCGACTGT
>probe_4e830799d6
AGTAATATGCATAACTTCTAATGTAGCTGGCACAGCCAAGACTAATGTCGGCAAAGCTAA
GTGATGTAAAGCACTCTGCATCATTTTTAATTTATAAGGTACATCAGATAACCAAATATC
>probe_9a134eeda0
TTTTTCATTTTGATGAGGAACTCCAATGTCAATGTTTAGTCACATTCAAGCTGCTCCGGC
AGACTCAATTTTAGGCTTAGGTGAAGCGTTTAAAGCAGATAGCCGTGAAGGTAAAATCAA
>probe_182509e12c
CCAGCCCAATTGTAGCAATGGTGTTCGGCAAGGTGTTCAACGAATTAACTTTAAAAATGG
TAAATGCTTTCAAACAACGTGCAAAAGAGGTGTATGGTGTCTGAACAACGTCAAAATCCA
>probe_d1197ae4f8
CAATTGCCCATCTCGCTCGTTTAAACGTTCACTCACTGCTTCATATTTGGTCTGTTGTTG
AATTGCCCACTGCTCAAGCTGATTTTTTTCTTGAGCCAACACCTCATATTTTTGCTGAAT
>probe_8502e06e98
AACTTATTAAACGATAATGGTTTGTTAGGATATATAATACCCTCTAAATTTATAAAACTA
AGCTCAGCCAACAAGCTAAGAAGATTTATAGCCAATAAAAACAACTTTTTATTTAAATTG
>probe_4be00413ef
TTAAAAAGATACTATTTAATGACATAATTTTCATAAATAGCTGTCAAAATCTTTAAAAAG
ATACTAATAAAAGTCAAATTATATATGAAAACAGAACAAACTTTTAAACAAGTTCGTAAG
>probe_2badb25859
ATTAGGCAGATAAGAAAATTCTTGATCCATAAACGCCACATCGAAGGGGGCATTGTGAAT
AATTAATTCCGCACCTTTGATGAAATCCAAAAACTCCTCGGCAATTTCAGCAAAAACAGG
>probe_42bb65dc5a
ATTTGAGGGCTGTTGAGATTAAAAATGATAGTTTAACGTTGCACTTAAATTGCGATCTTT
TCCATAGAAACAGGAAAAATTATTGGCACAGCTTGCGACATATTTTTTATTCGTCAGGTT
>probe_8300aa287d
CATATTTTAGAGCCGATGGATCACGCTTTTATTTACGACTTACAGAGTGAGCGTGAAAGC
CAAGTAGCACAATTATTAATTGATTTAAACTCCAAGGTTTATGGTATTCCAACTCGTACC
>probe_828c089328
GTTGGCGGGCTTGTTGAATACGCTCGCTCTCTGACACTTCCGCGACACCAACGTGCCACC
AGCAGCCATAGCCGTGAGCCATTGTTTTCGGCAACACTTTAATATCGATTAAGGTAGAAA
>probe_8a234edc87
AAATTTCACGGAAATTTTGCACATTATGGCGGAATTTATACGCCTGTGAGCGATTGGAGC
GTTGCCAGCCGCTTCATTGTGACGAACCGAAATATTTGCCGTTTACCAATGAAGCCAGCG
>probe_5f05243550
AGGCACGTTCCAACCCCATTCCGTGGATCAATGCGTGGTTGGTTTCCGATAATGTACAGG
TAGCACCACAAGAAGTGGAAGTCAGTTCTTATTTGGTTGGCCAGATTGATGCTAAAGTAG
>probe_e8f06461a7
ATTTTTAAAGCCTACCGCCATTGACAAACCTGAGGCTAATTCACGGTGAGTTTGAGACTC
AGTTGTTCTTGCTCCAATTGCCGACCAGCTGAACAAATCCGCTAAATATTGTGGTGTCAT
>probe_8b1e56b7b1
AGTTAGATTTTGGTGGCTGCCGTTTATCGTTAGCTATTGATCGTGATAAAAATTATAACA
ATATCAAAGATTTAGAAGATGCTGTGATTGCCACTTCTTACCCCAATTTATTAAAGCGGT
>probe_4173296ef6
ATCTTTGGTGAAGTGCAATTCAACGCCTTCCATTTCGAATAAGGCTTGATATTGCTTGAT
GATCGCATTTTTCGGCTCGGTTAAGATTTGAATCAGAGCTTCTTCGTCCAATTCTTGCAG
>probe_d5784725d4
CCACCTTTTACTGTAACAGTAGAACCTAATTTACGTTGAGATGGCGTGCCGGTATCACCT
GCAAATGTTAGTGGGCTGGTTACTGCATCATTTAACGCAGTAATTGCAGAGCCTACATTA
>probe_fe667df502
TTTGATAATATGGAACTTTCCACTCAAGCCCTGTTTTTTGATTTGATCCAACAAGGGATT
GAGGTGGAAGTACTGGACGAAAACGATCAATTCCTCGCCCTAAAATTTGGCGATCATTTG
>probe_970238a45c
ACTGTTAAGCTCTTAAAAACAAATAACCACCGCATCTATTTATCAGTTAATACGCTGGAA
GTCCGCTTTCAATATGATTTAAGTGAGAGTAGAGAAGTGAGTGATAAACGTTTTGAGCAA
>probe_6bbd5e7d70
GGAAATGGCAATATCTCCTAAAAAAACATCGTGAAGGAGAAAATATTACTAAGTACGAAG
AACAAAGCTTGATCGATTTAAAAGTTCAGTTCCTCTCTACTTTGCAAAACTCTCCGGACG
>probe_91426aec77
AACACTTGCCAACGCAAGAATTTATATCTTGCATCGACTTTGTCCGCCGGTAATTCCGCA
ATGTGCGGAGCGGGTTTAAATGGACCAAACATAGTATTCTCCAATATTACTTAGTAAAAC
>probe_809efb9729
AACCTTTACGTTTAAAATAAAGATAAGGGGCGGAGGCGGCAACAATCATTAAACCAATCG
CCATAGGGTAGCCATATTGGAAATGAAGTTCCGGCATAAATTCAAAGTTCATACCGTAAG
>probe_0a7dff428c
GCCACCCGTGATCCAAGTAAATTTGCCGATACGCCACAAAAACAAACTAAAGATGCACTT
TTGGTAAAACAAGCGACGAGTGTGGCGGCGGCATTAAAAGCGTTGCCGAATGTGGATGTG
>probe_565b6ceecd
CACATCATAGCCGTTTTGTTGCAGATCTTTAATAATCTCTACTTTTTCTGCCGAGCCTGA
AATTCGCACCCCCACAAAAATACAGGCTTGTTTATCATCGGAATGGCGATAGTTAAATTC
>probe_5be19e3e11
TTGCCCCATTGCTGCAAACAGTTTTGCCATTTGGGTGGTCATTTCATCGCTGTCAGTGGA
AACCACTGCCGGTGTGTCGGTTAAGCGGTGAGTCAGCACCACGTTTTTGACCCGTTCACC
>probe_5ec00f39ca
ATCGGTGGTTTTCGGATCCAGTGCCGCGGTGTGTTCATCTAACAATAAGATATTAGACGG
CTGAAGTGATGCCATCAGCAAGCTCACCGCTTGGCGTTGCCCGCCTGATAAACGCCCCAT
>probe_386ee16b08
CTGAATGAAATTTAATCACCTCATTCGTAAATTGATAGGCATCATATTCGCTTAATAAAA
ATGGCTCCTCTAATAATTCATTAAATACTGATCCATAATATTTACGTGTATCAAGAGTAT
>probe_8aceb0e7d3
CGTAATTGATGCGTTACCGGCACAAACCTTCCCAGCTAAAATTGTGGCTATTGATCCGGC
TGTGGATCGTTTAACCGGCTTAATTAATGTGGAAGCGGTGATTGAAGAAGGGCAGGAAAA
>probe_f1d474c691
CTGATCACGATTATGGAAGACGAAATAGCGTTTTTGTACCATTTTTTGCAGTGGAGGAAA
CTTGTACTACTGCGGGTAGTTATATGTTACTTCGTTCTGCCCCAAAGAGTTTAGTGATCC
>probe_019c765f38
AAATGCCGAACAAGATCATCAAACCAAAGCTCCCCCGCTCAACCCATTTTAGGGTTAAAT
TAAAATATTGGCGAGAGAGAGTAAAAATCACCACAATCACCGTCACCAATGAAATTGCCA
>probe_69a21fb326
TGATATTCGGTGCTAACTCTTTGAGTGGGCCGGCTAGAATATTCGCAACAACGACATCGG
CTTGTAACTCTCTTGGCTGATCTTTGGCTAAGAATAGTTGTAGTTTTTCTGCTACGCCGT
>probe_0bfb1b5dbc
CACCACGCACACGGTCACCCGGGCGGAAGTTTTCACGTGGGATCATATCTTCACGCACAA
TGACCGCTTCGCCTTTGATATCTTCTGATTTACCTTGTAACTCAAGGAAAATATTATCAC
>probe_5f10def530
TACGAACGCGATACGTGGCACTTTATATTTGTTAGCTTGACGCCATACAGTTTCAGATTG
TGGTTGAACACCACCAACTGCACAATAAACCATCACCGCACCATCAAGTACACGCATTGA
>probe_afa79fb2d3
CGCAAAACACGTGGGTCAGCATCTGTTGGGCCAGGGCACATTAATAAACGAGGGGAGGGA
TTAATTTCTCTGAATTGCATAATTATTTCCTATAATCGAATGAATTAAAAAAACTTATGG
>probe_e019b183d5
TTGGGCGTTTTGTAAGGTGTATAAAAACTCGCCTAAATCTTCCGGCTTAATGGTTTTGAA
ATGTTCAACCGTTGGGCTATCAAACTCTTTCGCAATATTGGCGGTAGGGTTAAACGGTAT
>probe_90fa2230af
CAGCTAAATTACGTTCAATAATTTTCACAATCGCTGAGCCTGAAATCGCCCCGTCTGCCC
CAAGCCTTAACGCCTCTTTTACCTGTTCAGGTTTGGCTATGCCAAAACCTTGTAAGATAG
>probe_902464efa7
CGGCAGTGATTGCACCATCACCGATTACACAGACGGTTTTACGGCCGGCATTTTCTTTTT
CTGCTGCCACCGCAATGCCAAGTCCGGCACTGATCGAAGTAGAAGAATGCCCAACGCTTA
>probe_7088a85b50
GGTACAGCTGGTGTGACCTTAAACGGAAAAGACGGCTCAATCGGATTAACTGGTCCTAAA
GGTCAAGACGGTAAAGATGGTGCAAGTGCAACTATCTCTGTAAAAGACGGTGCTAAAGGC
>probe_d386d41fc8
ATATGTAGAGCTTCCTCAGGTTGGCCTATTCCTGTTGCGACAAGAGTGACACTCACTTTT
CCATCCATTTCAGGGTAATAGTTACAACCAAATACAATTGCGGCATCTTCTGTTGCAAAG
>probe_be19e06be3
ATGATTATGTTAATGCGAGACCGGAGAATTTCAGATTAGAAAATATGTCTGAAAATCGTA
GCCATAAGAATGAGATGCCAGGAAAACATGATATTCAACGAATCAAATCCGATATGGAAA
>probe_7b667d386e
GGTATTGTTAAATGGTTTAACAATGTAAAAGGATTTGGTTTTATTACATCGGATGTATGT
GAAGGAGACATTTTTGCTCATTTTTCTGAAATTCAAGCAGAAGGTTATCGCTCTTTAAAA
>probe_d5c2321dfe
GGTTTTGCTCAGCAAAAACCACAAGCAAGATTAGCGGTGCGTTTTAGCGAGGAGGCAAAA
CAAGCTGTCGAATTTTGCCGAAATTTTGCAAAATTTGGCATCGAACAGCCGCTTAGTTTT
>probe_979eb7d26d
AACAAAATGAAGGTGGCAATGTTGCAGGTCCTAATGGTCCGGCTCCACTTTATCAAACCC
CAGCATATGATGGCAGTAAATAATTTCTAGTTTTGACTAACTTAGAGTAGAATATTAAGG
>probe_46c583f4ea
GAGCCGGACATCATCATCACCGATGATGGCTTGCAACACTATGCCCTACAGCGAGATATG
GAATGGGTGGTGGTTGATGGCGTAAGGCGTTTCGGTAACGGTTTTGTGCTGCCGGCGGGC
>probe_7bc0eb50d2
CACACCAACCTCAACGCCTTCAGCAAGTAATTCTTTAATCTCTAACGCCATACGATCCAA
AATAGACGGGTCGATACCAAAACCTTCACTGCCTTGTAGGGCTTCACCACTTAATTTGAG
>probe_9f65021281
CCACAGAAAATATCGCCTACAATCGGTAACCAACTAAAAAGCAAGACTAACACGCCATAT
TTTTCACTTTTGGCTAATGCCCATTGTGAATAACGATTGGTAGTATTCTGTGGGCGAGGG
>probe_35759b23ed
AATGCTAAAAAACTTTGAAAAAGATACTGGCATTAAAGTAAACATCATCTTCGCTGATAA
AGGGTTGGTTGATCGTGTAAAACAAGAAGGTGAATTAAGTCCTGCTGATGTGCTTTTAAC
>probe_ea39dcd708
AGGCTTTGCCGGCAAAATTGTAGCGGTGGGCTTTGATGGAAACTCCGACCTACAAAACTT
CGTGCGTGACGGAACACTAGACGGCATCGTGGTGCAATCTTCCTACCAAATGGGCTATAA
>probe_dd6e6d4634
GTGGTATTGAAAATGTAATTATATCAATGGGCGAACAAGGCTCTCTTTGGCTAAATCACG
AAGGCGTGTTACAAGCCCGCCCACCACGTTGCGAAAATGTAGTTAGCACTGTAGGTGCTG
>probe_d65f122513
CATTAGAATTTTCAGTGCATTGGCAAACGCACCCTATAAGAAAGCGGTCTGGTTTTGCAA
AATTTTTACAAAATCAGACCGCTTGTGTTAGCTATCTATAATGCTCCTCGTCTGCTCTTC
>probe_7aef85980c
CACTTGTAATAATCGTAATAAATCGTAGTGATATGCCATATTTTCATCCTCAAAATTTCC
CTAATAATAAGAAAAGGTTTAAAATAGCCAAACGAATTTTTTAAACTTTTCGAGAGAGAT
>probe_6185a4a4a0
TCTTCATTTTTTTGCAAAAAATCATCTCCAAAATGTTGGTTGAGACAACGCATTAATTCA
TCTAAAGAGAGCGGTTTGTGTAGCACATCGTCCATACCTTGTGCTTGGTACTCCTGCCGG
>probe_bbe53a7aca
ATGCAGATATTCGTGAAACTTTGTCTAAAGAACCTGCTCTAAAAGGATATTTCGGACAAA
ATATTCAAGAGGTCAAAGATAAGCTTTTATCTATACCTTGGGTTAAAGATGTGGCTGTTC
>probe_5780a462f0
ATATGGAATCGCTACTCTTTTTTATATTAGATATTCTCAAAGTGCCTTCCGTTCTAGTGG
GTTTAATTGCTCTGGTCGGTTTAGTTGCACAGAAAAAATCGGTATCCGATATTGTTAAAG
>probe_e8def9412a
TGCCGGAACGCTGCCATTTATTTAAGGAAGACGGTACAGCTTGCAAACGTTTGTTTGTTG
AAAAAGGGGTATAACAATTTCAGTTTATTACTGATTTTAGAGGGTATTTTCAATCTTCTA
>probe_19d7e49c67
TCAATTCAATGATAATAAAACGGAAGTTGCATTGACCTATAAATTAGATGAAGGGTCACA
GTACCATGTCAGTGAAATGCGCATTATCGGTAATACAGCCAATATGGATAGCCAGCTCAA
>probe_d9f99259b7
GAGAGAGTGAGAAAGGCTATTAACCCATTCGGTAGTTCGGTGCTTCTTTGGTAATTGTCA
CATCGTGGACGTGGCTTTCTTTAATACCAGCACCACTAATGCGGACAAATTCTGCTTTGG
>probe_c265680f15
TCTAACAAGCCTTGCATAATGCCGACCGCCACTGTGCCGCACGCACCGCTACCACAGGCT
TGGGTTTCGCCTGCTCCACGCTCATACACCCGTAATTTAACGTGATTGCGATTCACTACT
>probe_6936394120
AGTAAGCACCCGCTGCGATTGCTCCAATGACTAAGACAATAGGATTGGTCATTGCTGCAA
TTTTGAGGGCGTTCATTGCCATAGTTACCGTTTGAATAACAAAAGAACCAGCTTGTAAAA
>probe_d3204838c5
TTGGAAAGGGTTGCAAAACGAGCAATGCCCATATCAATGCCGATTTCTCCGCCTTTATGC
GTGGGAATTTCCTGTTTAAATTCCGTTTGAATGCTCACAAAAAAGCGTCCGCATTTCATT
>probe_c13489b5ad
TATTACTAAGTACGAAGAACAAAGCTTGATCGATTTAAAAGTTCAGTTCCTCTCTACTTT
GCAAAACTCTCCGGACGAAGTGGAAAAATGGATTAAGTCGGAAATGACGCCTGAGCAACG
>probe_d2505b3b5b
TAATTAACCGCTGCCCCATTCGGGTAAAAAATTTGCTGTTTTCAATCGATTTGCGTCCAC
CTTCGGTTTCACCAATATCGGGGTAGGTAAAAATCAGGTCAATATCGGAAGAAAAATTAA
>probe_eb539e1efc
AAATCCCATAGTGTTCACGCCTTAATGGGAGAGAATGGAGCAGGTAAATCAACGTTACTG
AAATGCTTATTTGGGATTTATGCTAAAGATGAGGGAGATATTCTCTTTCTTGGCAAGCCG
>probe_e7acfb94d4
TTTAACTAACCAAAAAAGTTTAGCCCGAACTTCCAAAACACCGGGGCGAACGCAGTTGAT
TAACTTGTTTAAGGTTGAAACGAATTGTAAATTAGTGGATTTACCTGGCTATGGCTATGC
>probe_8fb273e02a
TACATTCATCTCTGTTACATTCATTTGATCTAATAATGCTGCTGCACCATCTCCACCAAA
TAATATAAGGCTATCAAATTTTTCATTATCAAGGCAGAATTTACTTAAATCAGCTAAATG
>probe_8f69bc15a0
CATTTCAATCACTTTTTCCGGGCGAATCGGGTGAGCCATCGGGCTGGCATCTTCGGCAAA
TTGTACGGTACGCAGTAAACGCACATCTTCAATCCGTTTTGCCGAACGAGACCATAAATC
>probe_9e95b88bc5
CAGGGCATACCTTAATCATTAATGGTGAAAAAACCGTTCTGCGTTTAATTCCATCGGGTA
TTTTGCGTGATAACGTGACTTGTTTAATCGGTAATGGTGTAGTGCTTTCTCCAGAGGCAT
>probe_dd971b1b94
CCCTACAGATTTTAAAAGGGTAAATAACTGACGGATTATAGCGGATTTCACGCTAAAAAT
CTTGTGTAATCTCAAGCCAATTTGCCAACATTTGTTGACCAAATTCAGTGATAAAAGATT
>probe_bfda468fe4
TTATTTTAAAATGGTACTATATTATGGTAGTAAAAATCCTAAAGCGGAAATCTCAAAAGA
CACTACAACAAATCTACACCCAGCCTATTTCTGCCAATATTAAATGGACAAATATAGAAG
>probe_d96bb8957c
TTGAGTAATTCTTCAGCATAGTCAGTGATTTTGATAAACCATTGTGGAATTTCACGCTGT
TCCACTGGGGTGTCACAACGCCAGCAACAACCTTCGTGAACTTGCTCGTTGGCAAGCACA
>probe_443f3f2c35
CCCATTACTATCATTAACAGTAACGCTAGTGGCGTGAATACGCTATTGAAATAGGGGGCC
CCCACTGAAATCGATCCCCAATTCATCACTGTGAAGATCATCGGGTAGAAAGTCCCCAGC
>probe_fa18b50e3e
AATAGCGTTGTAACAGTGTACGGGAAGCGTGTAATGCCCCAGAACTATACCAACCGTAAG
AACCACCAAAAATAGCATTCGCCCCGTGAGCCTCACGAACACGTTTCATTTCATTCGCAA
>probe_9addd7fed7
ACATAAAACGCATATTAACGGTAATTTTTACCATAAATCGATTTTGCGTTATCCTTATAA
TTGGGAAAATGAAGCACACAGGTGATGGAAAATATTAAAATAAGTAATATCTTATAGCTA
>probe_5a577f3ae5
TTCTATCAGCCGAGATGAACAGTTGCTGGCAACCGTCACACCGGAAAGACGCTATTATGA
TGTAAGAACGATGACAATGGCAGAAGTAGGGCTTTTCCACCACAATTTAGACGATATTTA
>probe_4ccf75bcbc
CAATTAGCAACTATTTAGTGCAAATTAGCTTTGAAGTTCAAGTACCACTAACAGAATTTA
GCTTTCCGACAACTTGGGGAACGTTAACATTCCCATTTATTTTCTTAGCGACCGATTTAA
>probe_a1ab82deb5
ATAAGTAGTTAATTCAAGCGGTAATTTTTTACGATTAATTTGCGTATTGGCAAGAATAGT
CCAAAACTCCTCGCTTTGGAACGCCTTGATTTCACGCTCACGCTCAACCAGTAATTTTAC
>probe_7817c5faf8
AATTCGTGGGGTGTTTTTGCCTCACCAATGGCAAAGCGAATGCGTAAACCGCTATCGTTA
AGTTGGGTTAATAGCTGTTTAAGATAGGCTAAATCCTGTTTCGCTGTTTCAATATTAGTG
>probe_85fa0e112b
TGAAGAATTAGGCGATCTCTTGTTTGCGATTGTAAATTTATGCCGCCATTATCATACCGA
TGCCGAGGAAATTTTACGCAATGCAAATCTAAAATTTGAACATCGCTTTCGAAAAGTTGA
>probe_80e23618b0
TTACACTTACCGGGCTTGAAATCGTATTAGGCATTGATAACATCATCGTCATCAGTATTC
TCGTTTCCCGTTTACCTATTGAACAACGCCAATCTGCCCGAATTATCGGCTTGGGGCTGG
>probe_6b7c2bf2df
ATCGTTACGCCTTTACCTAATACCACGCCTTGTGCTTCAGCAACACGTTGTACGTCTGTT
GGGTTAGCTAATAACACACATTCTGCAATGCCACGCTCAGCACATAATGCAGCCGCTTTC
>probe_0d345b8f1b
CTTTGGAGTAAATTTATGGCTCGTGTAACCGTACAAGAAGCAGCGGAGAAAATTGGCAAC
CGTTTTGATTTAATCTTAATTGCTGCACGTCGTGCAAGACAATTACAACTTCACACCCGT
>probe_2a9674b8d8
TTTTTGTATTAGAACAGGATATGTTTCGAGTAGCGTTTACTCGTAATAATGAATTTAAAG
TGCCTGCAACCTGGGCAATTAGCCCTAATCAGGCGGATATTCAATGGGAAGGGCGAGACA
>probe_262a18267f
TACAGAATCAGAGCCAAATATACAAAAATAATAGGTAAAATAAGTTACTGAAAGCCACAT
AATTTATCCATAATTATGTGGCTTTTTGTATGTAAATGTAGCGAAAAAATAAGAAATAAC
>probe_5005458fce
AAGCAAGGGGAATTTATCAAATATTGAAATAATGTGACAGAGAAAAATACACACACCTCT
ATTTGTTGTTTTTTTGTTAACTGATTTTGATGGTTTTACTCAAAAAAATGCAACGTAAAT
>probe_173e183567
TTTTACTATGTCAAACGCAATCGCTAATGTATCTAAACTGATTCAAGACAATGATATTAA
ATTTGTCTTATTAAAATTTACTGATATTAAAGGTAAAGAACACGGGGTTTCGCTCCCTGT
>probe_bc609807c6
CAGTCTACTGTAGAAGATCCAGCTGTTCCTATTCCTGAAAGCTACTTATATAAAGCGACT
AATTAGCAAAAGTAAGTAACAAAAAAGCAGGCTTTAAGCCTGCTTTTTTAGTTTTTAGTA
>probe_088171a8f2
CTCAAGTGCTGGTGGATTTTGATTTAACACATCAAAGATCCCTTTCGCGACGGCTTCGGC
GCTCACTTCAAGTTGGCTTTCTAATGACACTTGGTCGAAAAATTGTTGACTCATTGTTTT
>probe_df8b0afafd
CTGACTGCGAAAGGCGAAGGAGCAGAAGCATTAGGGCAAGTGGATATTGTAGTGGAATAT
GAAGGTCGAAAATTCCACGGTGTGGGTTTGGCAACCGATATTGTGGAATCTTCAGCCCGA
>probe_fb8dae6d12
CGAACACTTTAATCGCATTCGCTCGGGTGGTGTGAATATCACAGCCCGAATGCCCGCCGT
TTAGGCCTTTAAGCGTAACGGTTACTGCACTATCTTGCTGATGAGGCACCAAGAAAATTG
>probe_831ae97366
GGCAAAAATCCAGAAACTACAAGGCGATTTGCTGCATTTCACCTATAAAGATATTCACCA
CTATTTGGTAAAATCGGCAAGTTACGCTAAAGCGTGGGCAATCCAACGGGCAAATGCAGG
>probe_57c0f0a312
TCCAACAATTTTGCCCCAAATAACCGCTTGCAATGGAGTTATTGCTTATTCAAATAAGCC
TTTGTGAAGCGAACGAACCACATCGTCTGCTTCTGCATTTTTCACTAAGGTACAAACATT
>probe_c659309362
ATTTTATTGCTTCAACACATAATAATTCAAAAATGCTTTTACTTATGTGTGCTGGTACTA
TATAAGCCTCGTAAGGATCACTGCCTTCTTTCTTATCATATAAAAAATCACATATTAGAT
>probe_cd1abb1182
GTATTTGGCTTTCACTGCTTTTGCGACTTCTTGACCGCCTGTGTAGTTATTTGCCCCAAA
GTGTGGAACCGGCTTACTGCTTTCAACTTTTCGGTCTAATGTCGCAGCAGGAATTTTTTC
>probe_4babf5a186
TGCTGCCCCCAATCCTGAGTTTTGCATCCCCACTTCAATCGCCACCGCTTTGCTGTCTGC
AATCGGTAATTTTAATAAACGGCTCGCCAAATAACCGATTAAATAACCTAAACCGTTGTG
>probe_9252f5c45d
CCCTTTATTTTTCAGATAGCTTATTGAACCACAAATTTTTATTGAATAAAAATGATATAT
TTTTGAAATGTATATGAAATCAATTCATATTGCATTTGCAAATTTAATCAGAAAAAACAC
>probe_c7f68685b2
GGCGTAAAAGTAGAAAGTGCCGATGAAAGTGCCGCCGAGTGGCGAAATTTACCTGTGGCA
GAGCGTTTAAAACACGCCCTCGTAAAAGGCATAACGACCTACATTATTGAAGATACCGAA
>probe_375afb2f67
GGTTTGTTGCATCTGCTGGCTGAAAATACGTACCGAGCCACCGCCCACTTCGTAGCCGTT
AATTACCATATCGTAAGCGTTTGCCACCGCATTTTCCGGATCTTGCACTAATTCTTCCGG
>probe_626edbfd46
AATTAGCGAGCAAGAACGCCATTTCTTGCATAATCGTGCAGCAGATATGGGCTTATTTAT
CACCGCAGCAACCGGGGTAATGCGTAACGGCAAAGCGTTTTACGGTCAGCCGGAAGCTCT
>probe_9f31e33d06
GGGTCGGTTACATAATCAATTTCCGCTTCGTCTAAAAACGGTAAGCTAATATCATCGACA
AATGCAGAGAAACGGTTAAATTTAAATTCGGTATCCGTCTCTTCAACTGCATTGGGTGGG
>probe_3fe994e2c4
ATAATGGTTTTGTTTTTATATACAAATACTTTGTCAGCAAGCACTAATTCTAAGGCTTGG
CTAAGTACGGTTTTCTCGACATCACGTCCGGCACGCATCATAGCCTCTGCGGTGTAGGTG
>probe_031448bb42
GTAACATCAAGCTATAAATCCATTCTGATGTCTATGGATAATAGCCAAGTAACAGGCAAC
GAAGGAATTGTCGAACACGATATTGATCGTTCAATTAATAACTTATGCAGCATTGCCTCT
>probe_d601ba1e6b
GTTAATTACTCCGCCACTATCCACGCTAATTTGAATAAATCCGTATAGTTACGGATTGAA
CTTGATAGGTTGTATTTTGCTAATTATTCAGATAAATTACAAGTAATAAGCTGTGTTTTA
>probe_41203efbda
TGTGCTTATTGTCTTTTGTAGTTGCATTGTTGGGGGAGATTGTGAGGTGAGTAGGTTTTA
GAAGTTTGGAAATTTCCAAAGTAGATTCGGAAATTTCCAATATTTTAGGCTTTTGAATAC
>probe_a1c0dbc98b
TTGATTCACATAACATCTTATCTTGGTATTTAGCATACAAAATAAAGGGCTGTTTATCAC
TGCTTCTTACCCAATTTTGATAACTAAATAAGTCTGAGCATTTCCAGTACTCAGGTTTAA
>probe_fc504934c5
GGCAATCAACCCGCTAGAGACAATCAGCCGTGAACAAAAGGTCGAATTGCTCCATTTGGT
GGATAAAACCGCTCGAATGGCAGATCCGAGAGTGATTCAAGTGAATGCGAATCTCTCAGC
>probe_d28d029e8d
GTTATTTAGAATTAACCCAACACAACGATAAAGCCGTGATCATCAATGCCGAACAACCCA
TCGAACAGGTGACTGCGGATATTCAACAAGTAATTAGAAACTGGCTGAAATAATGTACCC
>probe_0b9b7bf77b
AAACCAAAGCTGATGTGGTGGTCGGTATTGATAATTTCCTGCAACCTGAAGCCGAAAAAA
GCGGCTTGTTTGCCGAGTTTGAAGCAAAGACCAAATTAGAAACCCAACAGAAAATTTTCT
>probe_93a4a2b14b
TGATTACACCACCGGTCGGCAACGTGCTAAACGTGATTACCGGCGTGTCGAAACTGCCGT
TCGACCAAGCGGCTAAGGGCGTAATGCCTTACCTCGTAATGATGATTTGTTTACTACTGT
>probe_8a1b76c470
GTAGGGTGGACGTAAGTCCACGCATAAAATCCCTATTCTGTTACGTGGGCTTACGCCCAC
CCTACAATAAATCACAAGGTCTTAATGCAAAAGAGAAATTAAATGGAAACACCTTTGCAA
>probe_fa9bf3486f
TTTTTATTACTCTTTTTGCTATCATTAACGGCGTTTATAACCAATACAATTACAAGGAGT
AATTTATGAGCCAATTATTTCCGGAAGCAACAATCCGCACTCAAGCCCCGTATCGTAATG
>probe_964e6612d9
CCTATTATAAAAATAAGAGAACTCAATTGAGTTCTCTTTAAACTAAAAATAGTTATAGCC
AATTAAATAGCAAAATCTTCTAATTTTTTACCACTATCTAAAGCATCTTGTAATGCCTTT
>probe_a47d62b9fe
GGTTTTAAAGTTAAGAAGTTGTAGCCCTTAATAGCGTGCAGTTCATCCTTATCTAAATCT
ACCGAACGAATCATACCGGCATTTTCAAGCACAGGTAGGATTTTTTCCATAATCGATAAT
>probe_724861c6bc
ATTGAACTTGATGACAAAGACACCCAAGAAGTCTTCGGTAAATATGTCTCGATTTATGAT
TTTGAAGATGCGGTGGAAGATGGGGCAACCGTGCCGATTATTTATGAGCCACGCCAAATC
>probe_abaa7825f8
TTGTGATGTTTCCGGCACTTGTCATAAGCTATGTGATTTCCGTTTTATTCTTTGAAACCC
AATTTCAAGGCTTTAGTGCATTAACTGAGTTCAACTTTTTTGTTTTCCGTATTGCACTGG
>probe_b9b3369576
TTGACTTTATGAATGCCCACGTTGCTCCAGTAGCACGTCGAATGGAAAATCAACCGCATA
TTTCCGCTATTCGAGACGGTTTTATTGTAGTGTTACCATTCTTAATTGTCGGCAGCTTTA
>probe_ff038ed09e
TAGAGTAGTTGATGATGCTGTCAGAAAACACTTTGCCGTTTGGTAATAACACGGTTTTGT
TATCGCCGGTGCGAAGTTCCAACACTAAAAGCCCCATTTGTTCAGCCACGCCGGTCATTC
>probe_322349068b
TTGCTTGTTGAAGAGTTATGGGTGAATCGAAATGTAAGTAATTACGAGGCTTATACCAAG
ATATATCCATAATAGAAAATTTAATGAAAGCAAAACTAAAGACTAAGGATTGCGGTTGTC
>probe_abde8b7c58
CAATCAAGATCCGAAACAGCCAAACAAAACGCAATATAAATCTCTCGATTGCAGCATAAT
GGAACTAGCGGACGATATTGCCTATGGCGTACACGATTTGGAAGATGCGATTGTAGGTGG
>probe_2e68ee74be
CCCTTTATTTTACAAAAGGTCAGAGTGGATAGCTCAAACGGCGTTGAAAACGGGGCGAGA
GAAGCTCGTTACCAAGCCATTCAACAACAGCTTAAGCCCAATGAAGTGTTCGCCACCGCC
>probe_0a4dd37490
CATCGGTATTAGCAAAGCAGATTGAGCAAGATGCACCGGCAGATATTTTTATTTCCGCCG
ACCAAAAGTGGATGGATTATGTTGCCGAAAAACAACCTGAGAAAGTTAAACATCGCCGCA
>probe_baa613914b
GGTGAATACCAAAACGCACATTCACGCCTTTTTCACGCAATTTTGCGGTGATTTCCGCTA
CCGGATATTGTGCTTGAGCCACTGCCATACCATAACCCGGCGTGATGATCACAGAGCTTG
>probe_9924af8cfd
GGAAAATGGCGTGATGCTATTCAACAACGCCCCGATTAAATTTAAAGGGGTAAACCGCCA
CGATTCCGACCCGAAAACCGGCTACAGCATTAGCCGTGAGCAAGCGTTGGTGGATTTACG
>probe_dadbd92074
AGCCGCAGCTTCGGCAACACCACCGATGGTGGAATCAGCAATCACACATTCAACGAAATC
ACCATTTGGGTGGCGGACTTCAGATTGAATTAATTGTGCAACGGCTTTTGCCATATTCAT
>probe_76f6531766
ACAAATTACGCCAAAAACGTATTTTCCGAATGGCTCCAATTCACCACCATTTTGAACTCA
AAGGCTGGTCTGAACCACGGGTTATCGTGCGTTTCTGGATTATCACGCTAATGCTGGTTT
>probe_db423f79ee
CTTGGGAAATTTATGGAAGATTACCCTAATTTAGCCCTTCATATTGAATTTAGTGACCGT
CGGGTAGATGTGATTGCAGAAGGCTTTGATTTGGTGCTGCGTATTGGTAGCCTTGCAGAT
>probe_776eb07129
ATTATCATTTCGATAACATTTAAATATGATCTATTTTGTTGATTTTGATTTATCTTTAAG
ATAATATTCACTTATCTTTTAGGTAAGGATTATGAAATGCAATTACAAGAATACATAGAA
>probe_7eae59ead0
ACAGTGGGCAAGTGTGGTAATGTTTTCTTTGCCACCTAATTTTGCAATCGTTTGTTCTGC
AATTTTTGGATAGTTCATTTGAATTTACCTTTCATAAAAAATAATCGGTTGCATTTTAAC
>probe_827b2826c6
TGTTGATGAACACAACCACTTAAACCAAGCATAAAAACAGCAATTAAGGATATTTTTGTT
TTCATTTAATCTCTCCAAGTGTGAAAGGAATCTAAGCCAACTATGGCGAAGTCATTGCTG
>probe_3e1876cbaf
GTCATATCACCTGTTGGTACTAATTCTACACCGGCTCGATTTAAACGAGAAATGACAACA
TCGTATTTGCCTTTAAGCATTAGCTGACGAATTTGTTTCCCGAAGACTTTTTCATTCGTC
>probe_b9bc2fefab
TCTGGCTCATCATCACTATCTTCCGCTAATTTTTCTTGCAGATTTTCAACTCGCTCACGA
TCTACGTCAGACAGCCTTTGCTCTTGATTTGCTTGTGCCATTGAAGCAAAAGCCACTAAA
>probe_0b4ac6ee2b
CGGTCAAATCGATAGGTTCCGGTTTTACTACAACGGGGGTTGGATTAAAAGGTAACTTAA
AACAACAAGTTGCGACTTTGCAAAAAGATGTAAAATCTTACATTGAACCGACCATTATTC
>probe_e87d261a1b
ATACCGGTATCGACAATCGCAAAATTACGATCTTCATTTTGTTTCAAGTATTCCACCTTC
GTCACTAAAATACCGGCATTTGCGGTAATGGCACGCCCCGGTTCAATAATGATTTCTAAG
>probe_e98365466a
ATTCATCAACCACTACTGCCATATGGAAGCGTTCTGAACGGAACTCTTTTAGCATTCGGT
CTAGGCGTTTGCTTTCCGGTACAATAACCGCAGGGCGTAATACCTGTTGCAGATTAAAGG
>probe_9a09bac02f
TGAATTAGGCAAAAATAGCAAAGGAAAACAGCAATCCAAAGTCGGACGAGATATTTTATT
TATTGAACGCAATTTAGATTTCTTAAAAGACGGTGGACGAATGGCGATTGTGCTACCACA
>probe_ca1c835c14
TAGAACAGATAGAACGAACCACTTCGATATTGGTTTTTTCATTATGCCCGCCAATATTGT
AGGTTTCTCCGATTTGCCCTTTTTGCAACACCAAATAGAGGGCACGAATATGATCTTCCA
>probe_d91c1b54ea
TCTGACCGCTGGTAGAGATGATGTAAAAGAAAATGGAGATAGTTATGCCGAATATGGTGT
ATTCACACAATCAGGAAAAGAAGCTAAATGGAATGATAACCTGATTGGTGATGCCACTTA
>probe_b1d222237f
AAAAATATTGATGACTACACCCAATTTGTCGGCATTTATGGGGCAAAAGGCTTGGCTTGG
TTAAAAGTGAATGATATGAACACAGGTTTAGAAGGCATTCAAAGCCCGGTTGCAAAATTC
>probe_8e6ca34b71
CTTACAAATCGGCATTTGGCTGATTTTCTCACCGGTTCAACTCTACTTTTTTGAGGGCAT
CTCTGCTTTTGCACTGCTTGCCAACCTGATTATTGTGCCGTTGTATAGCTTTTTGCTTGT
>probe_abf795ff16
CGTGAATCACAAACTTTAGAACAATTCGGTCAAGCTTGCTTGGCTTTAGAAAGTGGTGAA
CGTAAGCCGGCAACTCAAGAAGAAAAACGTTTCGTTGCGGTAATGAAAGGCGAAGAGGTA
>probe_8a521a25bd
CGCCTATTGCCATTTTTACTCACGCAAGTATGTTCTTATTTATCTCTTCAATTATTGGCT
TGATTTATTACCAACGTAAGGGCTGGATAGCCAAAGGAGGAACAAGAGCAATTTTTGCAA
>probe_bcda09ce54
TTCTTCGATGGCCTGGCGAATTTCTGCCATTAGGCGTTGATAGTAGCGTAAATTATGAAT
GGTGTTTAGTCTTGCCCCTAAAATCTCGCCACATTTGTCTAAGTGATATAAATAGGCTTT
>probe_bc6650983f
GAAAAGGCTCGCAAAGAAGCCGAGAAAATCATTAATGAAATTGCCGCTGATGTAAAACAC
GAGAGTTTGCGTGTAGCAGATCGAGTTCTGAGCTGGCTTTGGAATAAGCTTTATCAAGGG
>probe_3fead4b796
CTAAAAGCGGATTATGAGCTTTATAAAGATCAATTAGATTATTAAGTTTAGGTGTTGCTT
AAATAATGTAAAGTTGCTATATTGAAATCGTTTTCATAAGTAAACAACAAAAAAGGAGCT
>probe_4529a2eea9
TGCGTTGCATACACTATTATTCGCACTCTCTATTTTGGTGATGATTATAGCATTATATAT
TGTACACACCGATCGTTTACATAAAAGCTAGGAACTAATATGAAGCTAACCCAATATCAG
>probe_3dd33cba93
GACTTTATTTATAGTAGGTGTTGTAAATTTTCTCTGCTCTGGGGTATGGGTAACTCCGGT
CTGCGGATCTTGCTTTCTTACTCTATCTTGGTATTAAGAAAAAAACCAAGTACATCAAAG
>probe_0930c3dc6f
TTGATCTTTTAGTGCCTGTACAATTTTTGGATGACAATGCCCTTGATTAACCGCTGAGTA
GGCACTAAGCATATCCAAATAGCGATTACCCTCAGGATCTTCAACCCAAATGCCTTTAGC
>probe_be186776e6
CAATATCAACAAATAGACTAAATACCGCTAATAAGAAAACCGCAATCTTAAAATGTTTTT
TATGTCGCTTACGATCTCTCGCTAAAATTACATGTTGCAAAATATATCCCGCTATTTTTA
>probe_72b3fa69ee
ACGTGCCGGTGTATGCCAAGCCGCCGTTTGGTGCTAATGCGGTAATGCTTGCATTTTCGA
CGATAGCCGTAGCGTTAGGTTCATAGCCGATGGCAAAGGCGGTGTTGCTGGCGTTGGCAT
>probe_ebf266ffe1
CAGGTTTAAACATTGAAGTACAAAACTTAGCGATCAACGACTTACCGCAAGACGCACAAC
TGGTGATTACCCACAAAGACTTAACCGCTCGTGCAACACAACGTGTGGCAACGGCTCAAC
>probe_7a185ef01c
ACTGCTGCCGATAATATCCGAACTTATTTACTGGGACAGGGGATTTCCGTGCCTAAAGAT
AATCCAAAACTGTTTGATGAAATGCAATCTCTTGGTATTGTGGAAGAGTCTCCTTCCGGC
>probe_e6219786e0
ATTTCGTTTAATTTCCAACAAGTTTTTTAAGGGGTAAAAGATGAAATGCGAACGTTTAGA
AGAGTTATTAGAGTTACTTGGCGAACATTGGCGTAAAAATCCTGACTTACACCTCATTGA
>probe_8cebc04f00
GTAAGTAGCGTTGGCGGATTGTGTTGAATATCAAACAACGGTAACTCGGTTCGTCCTAAC
AGTTGCCAGCCACCTGGTGAGGTAAAGGGATAAATGCCTGTTTGCCTGCCGCCGATGCCG
>probe_994a65bed4
GACCCCTATAATGGCTGGAAAGCTAACTATCAGATTTTGCCGGATAAAGAGAAAGTGGTT
TCCGAGCTAAAATCGTTGGCAAAGAAAGCAGATCATATCTATCTGGCAACCGACTTGGAT
>probe_aa3348038e
GAAATTCAAATGGTACTGGCATTTCAATAATTCTTCGTTGGTTAGCCCCACTCGCTCACG
TCCAAATACAATCGCCACTTTGCCAAGATTGGTTCGATTTACCACTAATTCACCACAGTC
>probe_76d9821bec
CATCGCCTAAGAAAGCGTAAGTGTAGTGATCGACAATTTTATGACCTTCACGGTTAAATT
GTGCTGCAAGGGTTTTTTCCGCAATCGCTATACCGACCGCATTGGTAATACCTTGACCTA
>probe_7ecf179e4b
TTAACTGTAAATAAAGAATTAGATACCTTGGGGCTACGTTGCCCAGAGCCGGTGATGCTC
ACCCGTAAAACAATCCGTAATATGGAAGAGGGAGAAATTTTGCATATCATCGCCGATGAC
>probe_18b0a045da
TTCAGACTACGATTTGCGAATTTCCGCCATTAGTATGGGCTCGATTCAACTGTTAGAAAA
ATTGGGCGTGTGGGAGCAAATTGTTGCAATGAGAAGCACCCCTTATACCCAGCTCGAAAC
>probe_7b9b4bfa2d
TCAGTCCACATTCCATGTTCATTATATGTTGCATTTGTAATCAAATAAGGTGGATCACAA
TAAATAAAAGTCTCCTGAGAAAAATCATCTAACGAAATTTCTCTATAATCCTTTTTCATA
>probe_fff208beff
CTCTATGAATACCATCCTCAATGGCAATTTTCTCAACAAGGACAAAAAATGCAAATTAAA
CCACAAGGTAAAATTTACAGTAACAATGGTTATGCGTTAGTACAAATGGCAAAAGCTGGT
>probe_b0f2b720f5
ATTCATATTCTGGAGGGGGATTGTCTATTGCAATTGGTTCTTTTTCTCGTACTGCAAGTA
TTGGTTCTGTAGCATTAGGTACCTCTGCACGTGCGGAAGGATTTAACTCATTTGCTGCAA
>probe_dca7907a5c
GCTGCATTGGCTATTGCTGGTGCAGAAAAAATCGTGGGTCGTTCGGTGGATGCCGCTGCG
AACAACGATATTATTGATAAGCTAGTTGCGGAACTATAACTAGGAGGGGCAGATGTCAGA
>probe_a05fa5f175
GTGCATATATTGTATAGTTACGCCCTTAATTTGGTATTTAATTACCTTAATATTCCAGCA
AAAAATTGAGATTTTGGCTATGAGCCTTGAAAAAACCAGCAAAATTACTCCTTTTCTCAC
>probe_1e80b8dcdf
AAAGGCCATTTCCGCAAGAGTGGTAATTAAACCGCCATCTGATTTATCGTGGTAGGCGAG
TAGTTTTTCTTGTGCGACAAGAATTTGTATTGCATTGAAGAAGCCTTTTAAGCGTTCAAC
>probe_2a7d85c54b
AATTATTTTTTCGTGGCGAGGCTTAGCAAGATAGCAATGGTTAATTGGGAAAGTAATTTG
CCCTTTTTCGAGGCGACACGGCGAAGATTTTGTTCAAGCGGAAGATTTAAATCAATCATT
>probe_5df3f6bdef
CATTAAAAAGTAATCATATTGTGCCACTATTTGAGCAATGAGATAACCTATTTTTACAAA
TTTGTAACATAAAAAATGTAATTTTGTGATCTACCTCAAAAAAGGTAATAAAGCTTCATA
>probe_9357bf8fa7
GAAAGTTTAGAAAACCAAGAGTCATTCCCTAGCAGGCTGTATCAGAAATTTAATATTTTC
AACCAGGCTATTGCACAGACCACATCAAACATTACTAAAGAAGAAATTGATGATTTAGAA
>probe_cd12180339
CTTTTTCTTTTAAGGTGTTGGTTAAAGTTGTGACTGTAGTTTGGAAATCAAATTTACTTT
CAAATACCACCGGTTTGACATCGGCAATATCTGCCATTGCCACGCTGCTCATTGCTAATG
>probe_f73570a1c6
AGGATTGTCCTTTAGGGTTAAAAAAAGCCCACGTTTTACGGTGGGCAAATGGAGCGACTT
GCGTCTAGTTGTGGGTATTCCGGAACACACTTGGTGAAATATGCTTTGGAATAAGTGCCT
>probe_d21e69a508
TTAGCTTCATCAACAATAAAGCCACCACCAATAGAATAATAGGTGTTTTGAAATAGCAAC
TCTTCACCGCTCAAGGCACTAAATTTCACACCATTTTCGTGCCGAGGTAAGAAATCTCGA
>probe_15078df562
CATTACATAAACCTTTTCAAATTAATCGCCAACTTCGGCGAAATAAAAATAACCAACGCA
ATAATCAGTTGTTTGATATTTTTAGTCTGTTTAAACATCTCAAAATAATAACCGGCTGCC
>probe_b795e28074
AGTTTTCGCTTTAGTACCGATTGAGAATGCATCTGTTCCAAATGCTAAAGTATTATTTTG
CCCATCATAAATTGAACGTCTATTTTCATGACCGTAACTTCCATCCACTGTCTGTGGAGT
>probe_a68da90646
TTATTACTAATCCGCCATTTTCTCTATTTCGTGAATTTATTACGTGGATTATGGAAGCGG
ATAAGAAATTTGCGATTATTGGCAATATGAATGCGATTACTTATAAAGAAGTTTTCCCAT
>probe_9e86dfc954
GCAACCGATCCTCGAGTGGATCGCATTTTTGTCAATCCTGCCATTAAAGTGAAACTCTGC
CAAACCGCAGGCAATGATCGTGCTTGGTTACGCAAAATTCGCCCGTGGTACGGACACGAC
>probe_fc51558ede
TAAGAGTAGAAAAAGCCCCTAGAAATAGTTCTAGGGGCTTTTTCTTACCAGCTATATCCT
AGCTTAACACCAGCAAAATGTTGTTTTTTGATTTCGTTGCCGTTAATGAAACCAGCGTGT
>probe_c9af92b93d
GTTAAATAATTTCTTCGCAAAATGCCCTAAAGTAGTACGCGTAATTGAATACTTATCAGA
GTAAGGAGCAATCATACCGAAGAACGCTTTCTCACGCCCTTCTAATAAAGCAGACACTTG
>probe_839ed1fc24
TTATTTAAATGTTTGATAATTCTCTACTATGATAAATTTGGTACGGAAAATCTCATTCAA
GCCGTAGAAAAATGCTTTAAGTGGAGCTATCGGATTCGTTTAATGCAAAGTAGGATATTA
>probe_999090471b
GCTGATTTAAATGCAGCCCAACGTTCTTTACCTGTTTTTTTCGGTTCAACGGTTTGTTCT
TCGTTTCGGTATAAGAATTTCCAAACTAACCATAAACCTAAAACCATTAAAAAGCCTGGA
>probe_51c0b3ea8c
TTTCTTTGCGTTGTAATTCAAGTAATAAATCAATGATTTGAGCTTGAATCGTCACATCTA
ACGCAGTAGTCGGCTCATCGGCAATCAATAATTTCGGGCGACAGGCAATCGCTATCGCAA
>probe_ea9083a174
GGGGCTGAGGTCGAGTGGAAGCCGTTAGGAGAGGTCGCAGAGTTAAAACGCGGAAAAACA
ATTACAGCGAAAGATAAAACAGAAGGGAACATTCCTGTAATTAGTGGTGGTCAGAAGCCA
>probe_9a9babc1c8
AGTATAGTAATGCTTTTAAACGTGACTATAAAAAATGTGCGGTTGAGTCTTTATCCTCTT
CATTAATTGAGGCGTTGTATTTTCTGATTAATGACAAGCCATTACCTGAGAAATACTGCG
>probe_a2a443b3ff
TAAACTGGAATTACCGGATAACCACGGCACAACTTACGGTGTAGGCTTTATCGAATCCGG
CAATGGTTTTAGCGGTGAAGTCAAAGGCAAATACGAAGGCTCTGTATCTATTAAGCCAAG
>probe_803d88721e
AAGCGGTTAAATTTGCCCAACATTTTGCAGATGACGTCAGACAAGAGTTTGAGCGTGAGG
CAGAGCAACGTTACCAATTTGAACGAACGCAATTTGAACAGAGCGTTTTGCAAAATAATG
>probe_81f39c754d
AATACCTCCTGTCATTTTTTTGTTGGCTGCCGCTCGGGTGTTGTCGATGGTTAAATGCTT
CGGCAAGCCGTAACGGCTGATCACATCTAACAAGGCTAGGCGAATGGTGTCGGTGTTTTC
>probe_6515c3a58f
CGGTGGCAGCAGAAAAAGAAAATGCCGGCCGTAAAACCGTCTGTGTAATCGGTGATGGTG
CAATCACTGCCGGAATGGCATTTGAAGCATTAAACCACGCAGGTGCATTGCATACCGATA
>probe_b3743af751
TAGAGTAATGTTAGTTAAACCCCAAGATATCTTGGGGTTTTTATATGAGTTATAGGACAG
TTTATTGATAGTTGAAACAATTTATAAATAAGCTTACTTAAACTATTAAATTAGCTTAAA
>probe_495fb41459
TCATCAATACACTGGCTAAATTTGGTGTGGTGGCAATTGGCGAAGTAGGCGAGGCATTTA
ACCCTGAATTGCACGAAGCTATTTCAATGCAACCTGCCGAAGGAATTGAAGCCAACCATG
>probe_fa103ab5af
AAATTCATTTTTATCTTTTTTATTCGCCGTATCAATAATAATCTTATCAATAGAAGGGCA
AAGCTCGGCAAGTGGAGCAGTATAACTTGGCACAAGAGCGGTAATTTCCACATTCGGCAT
>probe_35fd28f5bf
CGCCCGTATCCACCAAAATCAAACCGTCATCGTGTTCAATCAGCCAGCAACCAATCGGCA
GTTTAGGCGACCATTTTTTATCGGTCAGCACATCAAGCACACGGGCAGGACGGGCAAAAA
>probe_48b0164ca6
AAAGCTACTGAAGAACGTAATCTTGCTAAAGCTATGTTGCTTTATGAATATTTGGATAGC
TCTAAATTCTATTACAATACGGTAGCACACGAAAATCGTTCCTTGATGAATGTGACTTTT
>probe_07e4b3a039
ATAGGGAATATTTTATGTCAAAAATCTTATTAATAGATGATGATATTGAGTTTACTGAGC
TACTAACTGAATTACTTTCATTAGAAGGATTTAAAATGAAAGTTGTGCATAATGGTTTAG
>probe_a6427ce83e
TATAGTTACTTTTGAAAGTGGGTACTGGAGGAAGTAATGATAGAACAATCTTATAAAATT
GCCTTACTTTTTAATGCTAACAAAATTTATGACAGAGGAGTAATGCAGGGCATTGGGCAG
>probe_3a2e05a0fc
TCGCCACTCAACCGCTCACTTGTTAGGTCACTCCATCAAGCAATTATTCCCAGACGTTAA
AATGGCTATCGGCCCGACTATCGAAAACGGTTTCTACTACGATATCGATTTAGACCGCTC
>probe_cb5a73fffc
CGATTCCCACAGGCGGCGAACCTCACGGTTACGCCCTTCGGTTAAAGTCACATCAAACCA
TTGGTTCAAGCCTGTGCCACCCACAACCTTAATTTGTTTAAAGTTTGCCGGTCCGTCTTC
>probe_0bfe99e6e1
CAAGGTAGGTTTTGTTTTAGGCGAAGACGAATTTCAGTCAGCGTTTGTGAGCGGTGTTTA
GCACACATTAGCGTGGTGAGGTGATAAGCTCCCTCTAACTGTTTCGCTGAATCATATAAC
>probe_2807789b28
AACTAAAGCAGGTATTGAGGCAGCAAACTATCCGTTCTGTACGATTGAGCCAAATACCGG
TGTGGTACCAATGCCTGACCCTCGCTTAGATGCGTTGGCGGAAATTGTGAAACCTGAGCG
>probe_c3c5b1abf4
TCCCCTTTTTGAACCTGCTAAGACTTTGTAAAAACGATATTGCAAAACATTTGTAAAAGC
TCCTCAATTGGTAGGTTTTTACAAGGTCTTAGCAGGTTGAACAACCGAAGCGAAGCGAGG
>probe_c6327c04c6
ATATCCATAAAACGCATAATCACTTCGTTACCGAATTTATCGGCGGTTGCCGCAGTTGCC
CCTAAAATACTACCGAATAGAATCGCAACGCCTACCGCACCTAAACCGATAAAGAGAGAT
>probe_8bb3dc5a1b
CGAATGCCGATTTATCCTATTTGCTTGCTACCATCAAAACCGATGTGGAACTTGATGTTA
CTCACGATCAACTTTTAACACAGCCGCAAGACCGTGCTGAGCTTGCTCAATTATTTGAGC
>probe_88bf678ae6
TCAAGAGATTGAAACACCTGCTCTAACTGCCCAGACATCTCCAACTGTTTACGCTCTACA
CTTTCTAAGCGTTGTACCAAACCACTATTTGTTTGCAAAAGATGACGCATTTGCACAAAG
>probe_8acabb56b6
CCGATTACACCACCGCCTAAAGCAATTAAAGTGGTATCGCGATTATGATTTTTTTCTAAT
AATGCGGTAAAAATCAAATTTAATGATTCTAGCGTTTTATATTCTTCACCGTCGGGAATC
>probe_ee89f2151f
CCTTAATGAAAGCTTTAGCTTTATCTGTTGGAGAGGTTTCAAAACGAATATCCAGTTTTG
CATTTGAGCTAATTGGTGCAATACGCCAGTTGTTATCCGCTTTCGGACTTACCTGCCCGT
>probe_7578a18adf
TAATTGTTGAATCACTACATTCACGCCATTGATTTGGGTAGCTTGTTTGGCTAAATCTGA
ACCTGCTTGTGCTGCAAGTTTATCTTTTAGCTGTTGAAGCTCTTTTTCTGTACGTTTAGC
>probe_3c9c2f07c7
GGTCGTTGTCGAAAGAAACGACACTGTCGTAGTAAATGCTACGGAGTGCTACTGTTAGGG
TGGGTTTCAGATATTTCACATTTGCCTTCCTTTCATATTTATTTTTATAAATATCCCAGT
>probe_dd7671234f
TTTTTGAAAACACCTTACTGGTTAAAGTGCCAATGCCTATTGATAAAAATGATCAACCAT
TTCCTGATATTGCAGAGGGATTGGTTGAGATTAAAGAAAGTGAGTTTTTAGCAATACAGG
>probe_9d3033f591
GTGTATTTGTGGTTGAAGCCCTCTCGGTGATTTTACAAGTAGGTTCATACAAATTACGCC
AAAAACGTATTTTCCGAATGGCTCCAATTCACCACCATTTTGAACTCAAAGGCTGGTCTG
>probe_6a211c62fa
AAAGCAGAAGAGATGATCAAATTGCCTATTGTGCTGACCGAACATCACAACTGGCAACAA
GCAATAGATGGGGCTGTAATCAATAGAGGAGCATTAGCACAAAAAGCACAGTATGAGAGC
>probe_c297a7ae1f
ATCGCTCGGTGAATAAAGTATTAGGTGGAAATAGCAGTGCCAAGATTTTAATTTCGAGTG
TCAATTTTGAAGAGATTGTACAATGCCAAAAGCAGGGAAATTGGCAAGCAGCCGCTGAAA
>probe_e19fe44092
TTAACCGCCGGCTTAATTGCCAAAACATTAGGTTTACCGATTAAACGTTTTATTGCCTCA
ACCAATGCCAATGACACCGTGCCACGCTATTTACAATCAGGCAAATGGGAACCAAACGCA
>probe_930c03d940
CCGAACAGCAGATTTTAAACCTAATTTTGACTCACTGCTGTGATCGCACCTTAATTATGA
TCACTCACCGCCAAAGCGGACTGGATAAATTTGATGTGGTTTATCGAATAGATAATGGGC
>probe_d629c54cb5
ACAAAGACAAAGCCCTACGTTCAATGTTCCGCGTGCTAAAACCGGGCGGTCGCTTACTTG
TGTTGGAATTCTCAAAACCGATTATCGACCCAATCAGCCAGCTTTATAATTTCTACTCAT
>probe_a6316ad04c
CTATACCAAATTTTAATGTCGTTTTGTTGTTTTTATTTTGCTTTTTCTGATCTAGATCGA
AAGGTTTAACGTATAATGCCGAAATCTTATTTTTTATGTTATTCGAGAAGTGAATGAAAC
>probe_b1d4dfeca6
GCCTGTTCCGGAAGTGCTGATGTCTGGACACCATGAACAAATTCGTAAATGGCGGTTGGA
ACAATCGCTGGAACGAACGTGGTTAAGACGCCCTGAGCTATTGGATAGCCTAGCTCTGAC
>probe_5d93ee4bb7
ACTCTAAATCATTATCCCAATAAAATAAATCTTCCGTAAAAGAGGAATAGTATAGAATTT
TCTTATGCTTTAATTCTCCACTATACTCAGTATCATCCTCTAATTTAGGAGAAATAAGCT
>probe_661de776c7
AATAGACTCAACCTTGTCTTTTAGATTGATACAAGCGGTCGAATTTGGTAAAAAATCTGC
AACTTTTGCCCACTTGGCATAGTCAGCGTGGGTGGTCTTTTCCCATTGTTTGAGTTGTAA
>probe_f35769d147
CCAATGGTGGTTGGTATTCATCAGCAGCCATACGCAAAATGCGAGTCAGCATTGAGGTCG
AGGTTTTTTGCGTTGCACAAGCGTAGGCTTCTTTTACTGAATCAAACAAATTCCCCACGC
>probe_4ceb430083
TTATCATTAAAAGAGAGCGGTATTTTCTATCAAGCAGGGGATTTAATTTATGTCAAAGTG
CAGCAACCAGACAGACTATTAAATGAATATGCAGAATGGTTTAACGATCAAAATGCAGTT
>probe_5e117323b0
CTCTTTGTAGAACAATTACAAATGAATTAAGCATGGAAAAACAAATATATAACAGAAGAA
AAACATTATTCGGCAATGAGGAGACGGCTGCACTTTATTATGCAGCTAAAGACATTATCT
>probe_1320af8eac
AAAATGACCGCTTGTAAAGCCTATATATTTGTTGGTTTTCAAGCTATAATAACGGATTAT
CATTTAATTGATTGAGAATAATAAAAATATGAATAGTAGAATTTTAGCAACGGGAAGCTA
>probe_344bc9ab4b
AAAAACTCCTATTTCAATTCCAAGGGATTTTACCTTTGAGGGAGAGTTCAAATCTGCAAT
CTCCAGAACTTGCTACGAAGATCCACACCATTTCAGGTGGGAACTTAGGGAACGTGCATC
>probe_a933d80329
GCAGTCGGCGGAGATAAGCTGAAAGGTGCCAAAAAATGGCAGCCTTACAAGAAAGAATGA
CAGATGGATACGACACAAAAACGTGTGGCTTTAGATACTATATTGCAGTGTCTGCATTTT
>probe_7e76ec72ad
AAGACCATTACCTGATTGCATATCTTCTAAGCCAAGGCGAATTTTTTCTGCTAGGAATTC
ATCATAGCCTTTCTCTTTAAACATAATCTGCTCCTATTAAGATATAATTAAAAGCATTGT
>probe_8abb442f28
AGTAATTCTCATAGTCAGGATTCTCAAAAAATAAATGAGTCATTAGAATGGCTGAATGAA
AAAAATTATGGTGAATTATATAGTTCCTTTCTGATTGCAGTGGGAGTGAAAGAGTTTTTA
>probe_e8e6c6b1d3
TTTCCTTTTTTATGCCCCAAGCCCAAACGTAACTCTGATAATTTTACCTGGCCGAAAGGG
GAAATATCTGCCTGTTTCACTCCATCTTTTATGACTAATACACGATTAGCATTCATTAAA
>probe_be90286a98
GTAACAAAGCCTTTAGAAAGATTAGAGTTTCGAGAAGAATTTGTAGCTTGGGCTAACCAA
AACACTTGCTAGGAGTGCTTTAAGCACACCACCTAAAATAAATGGATATAAGCCCGCTTG
>probe_72b7aa5b38
TCCGGGCGATCCGGCTAGAAGTGAACGTATTGCCAAAAAAATGGACAACCCAGAGTTTTT
AGCCTCAACCCGTGAATTTACCTCTTGGTTAGGTTATTTAGATGGCGAACCGGTGGTGGT
>probe_052b98472c
CAGAATGCGTTAAACCGAGCGGAAAACAGCGATGTTGCTCCTTATGAATCGATTGACGGC
TTATCGCATTTTGACAAGGTAATTGATATTGACCAAAGCCCGATTGGGAGAACTCCTCGC
>probe_580f2f4e98
TTTTCAGCCCCACTTATATCATCACCTCCAGTTGCCTCAAAAATTTCATTAGATAAGCTG
ACAATTAAGGCGGTAGGGCATTCCGTGTTTGCATCTTCTTGCTCTGCACACCAGCCATAG
>probe_672b0b4946
ACACCGTGCGCAAAGATGCTCTGCCGGACTTTTTCCAAAATGTCGATGAAATGTACGATG
CCCTGCTGAATAAAGCGGGTGCAACAGGCGTCTTTACTGACTTCCCTGATACGGGCGTGG
>probe_51bcb2699e
CACCACTGGAAGATAGCTTTTATCTAGCTTAATAATAGTGCCAATAATATTAGGCCCCGA
AGTTTCCCAAATATCATTCACTCTTGTTGGCTTGCCGTGCTGAATACTTAACCAACCTTC
>probe_12b32e020c
GGTACACACCGGTTGAAACAGCGGTGCAAAGCAAGGCAATAAAGCCTAAAATTAAGGCGT
AATTTAAGGTAATTTTTGAGGTGTTCATTATCTGTTATCCAATTTTGTGCCGTATAATCT
>probe_4d8644183c
TATCATCGCCTTTACCACCAAATAAGCGGTCATTGCCGTCGTTACCGTCAATAGTATCGA
CACCATCACCACCGTTAAAGGCATCATTGAACTTACTACCTTTAAAGATATCGTTATGTG
>probe_901bcd58a2
AGATGTTAAATTCCCAGCAATAACAAAAGCCGATGATTTTTGTCATCGGCTTTTGTTTGA
GTGGATCAAAAGGTTTATTGCAAAATCACATAGAAATTTGCACCGTCACGCACAATATTG
>probe_273c5eced3
TCCTTCCCACAGTGAGAAAGGTAATTCCCCGGCTACTTCAACCAAATTAGCAGCAATCCG
TTTTTGGCTAAAATAATCTGAAACAGGCACTTTTCCTGTAGGTATTTCCCCGTCTGCTAA
>probe_99072ad211
CTTCACATATTGCCACGCAGATTCATCACCGCCCGGCATAATTGACGGCCCGTGACGAGC
ACCCTCTTCGCCGCCCGATACACCTGAGCCGATAAAGCGAATGCCTTTTTCCGCTAACGC
>probe_725282f945
CCAACACATATTCCACGCACGGATTACCACGGCTCATCGCATTACCAATCACCACTAAAT
CAGGAGCCGGTTGCAGTTGAGCAACATCGTAATTCGGGATAATTTCAATACCGTGAGCAG
>probe_f49a224436
TGATTAATTAATGAAAAAGGCTACCTTATCAAAATAAGGTAGCCTTTTAGTTTGTAGAAC
ATTAATGACGGAAATGCCTCATTCCGGTTAGTACCACTGCCATACCGTGTTCGTTGGCGG
>probe_ec3b69eff4
GAATGCCGCAAGCGTAATACCCTTGCGGCATTTTTATAATAAGCGGTTTTACTTTGGAGG
TTCTGTGCTTATTTTCAACTTAATTGTCTTTGCGGCAATATTATTTTTATTGGCTAAAAT
>probe_5bcc9d62ea
AAAGTGGGCAATATAAAGGAGTACATTAAATGAGAGATGAATACGATTTTTCTAATGCAG
TGAAAAACCCTTACGCAAAAGGGCTAAAAAGCAAAAGTGTGGTTACTATTCGGATTGAAG
>probe_959f0fca54
CTAGTGATAATGTTACAGATATCACTCAGCCTAGCCCTTGGCAAAATGCCGGTGTAACCG
CTATTCACGGTGGCTCAATAGTTACTAATACCGTTACTGCTCAACAAATTGCAGCAAATA
>probe_eebe4f49c0
GTTTTAAGAAATTTCCTTGAGCATCTTTTTCAGCCGATGGCACAAAAGAAGTGCTGTAGC
TGATATACGGAGCGATACCGTTTTCAAAGTTGTAAACTACGCCTGTACGCCAAGTAAATT
>probe_806200dfc6
ATTACGCCAAAAGGCACATTCTTTATGCAACTGAAATAAAAATAACAAGCGGTCATTTTG
CAGATTTATTTTGCAAAATGACCGCTTGTATTCGCTTTTACTATTTGCGGTTCAAACAGC
>probe_2cd170f0a4
AGCAACGCTTGGAGGCGATGAGTACCATTGATAATCTCGGGGCCGGTTTTGCGTTGGCGA
CCCACGATTTAGAAATTCGTGGTGCAGGCGAATTGCTCGGTTCGGAGCAGAGCGGACAGA
>probe_1685e6ceea
TATTCGATTTAATGTCAAAAAATTCACCCTTGACGGAGCGGTAATGTTGCAATCACCTGA
GATTGCCTTCAGTTATGGCGGTGTGCTACCCAAACCACGAGTGAATCTCGCCTTTGATGG
>probe_17f550ec6e
TTGAACAACAAGCGGTCTATTCTCAGCTAAAATTTGCAGAAGAGAATGTCAATGTGCCAC
TGCCTGATAGTGCAGCTCCGCTACTCAGCCTGCCGGAAAACATCAATCCGTTTGAGTTGG
>probe_a13aba8c12
TGACCCAAAAAGGTTTATCAATGAGTGCTATTACTTCTGATTCCGCAATTAAGGGTAACT
TTGCTGCAATAGAAACCTCAGGGTTATTAACTGCGACGGCGGAAAAAACCAATGAGAATG
>probe_4efea36194
CAAGGCATTATGGGCGGTATTCGCTTAATCAGCGATAATAAAGAGCTATACAGCCCTATT
GATGTGATTTTTGATGAAACGTTAGATTTTGAGGTTATCGGGCAGGTTGTGTACATTGGA
>probe_45557eb175
TTGTGGATATGGCTCACGTTGCAGGCTTAATTGCGGCGGGAGTTTATCCAAATCCGCTTC
CTCACGCTCACGTCGTGACGACAACAACCCATAAAACCTTAGCCGGCCCTCGAGGTGGTT
>probe_f040df8666
CGGCAGACTTTCGACTGATTTAGTGATGAAAGATTTAAGTAAGGCTCGTGCGTTATCCGG
CAATATTCATCTTGACCAATTAAGCTTAAAGCTGATTCGACCGCTACTTGAACGGGGCGA
>probe_223f918b7e
GACACTGTTGATGATGACCGTGTAAACGGCTGTATTCGCAATGTGGAAAATGCTGTGACC
AAAGAGGGCGGGTTAGCGGTATTATTTGGGAATATTGCAGAAGATGGATGTATTGTTAAA
>probe_2b175bd5db
GCCCGTGGAGACGATAAGATTTATCTTGTGCAAAATGGTGAAAGCGTTTGGGTAAAACGT
GTAAGAAAAGTGTGGGACTACGTTGAATTGATTAGCGATAATGAGTCCTACCGCCCAATC
>probe_a7e54fe987
GAAAAGAGTTTACTGCATCGTTTAATGATAGTGATTTAATTTCGGGGCCTGCATCGAGTT
CAGTGATATTAATTTCATTAAGTGTTGTACTCATAATAAATTTTTCCTTGTTTTAAGAGT
>probe_7d3d129153
AGAACCTGAACCACTAAAGGTTGGCACTAAATTTGCCCCTACTAAATTAGCGTTATACAA
GGCTTTATTGACTGCAATTCCGCTTTTGGCTAAATCAAGGTTATTTTTGATGGCTAAATC
>probe_bbc9cb0492
TAATCAAACGGACTTTGTAACACCAACTGCTCCGCATTTTCGATGCCCAGCCGTTGACAA
AAATGATCGAATTTGCCCCCAACTTCGAGTGTGGCTGAGGTAAACACCCAACCAATTTGC
>probe_6cee613cf0
AAATCAGTGCTGTTGGCAAAGGCATCGACAAGGGCTAAAAATGCCCCTCGTTCTTTCACA
CCGCCACTGCCTTTTGTCATTACTACATTCACGGTATAAGGCTCGATCACTTTGTTGTAA
>probe_8a415daeb3
ATGAAAATGGTCAAGATGTTAGAACACAACTGCTAAATAAATTAGCCTGATTTGCAAATT
TTATGCAAAATATAACCGCTTGTGGAAACAAGCGGTTAAAATTTTTCGATTTTTTGCCAA
>probe_50068c0e19
GCCGTTCCTGGTGCAACTAATGGTGATGTTATCGTAAAACCGGCAGTTAAAGCATAAGTC
TAGGAGATAGAGATGGAATTACAAGTTGTAGGTGCAAACGCACTAACTGTTTCTGAAACT
>probe_4efc96c4f4
AGTATTTTATTGCAGATAGTGCAACAAAAATTGTATCCGCTGGTGGATTTAATCACTCCA
AACGGCACTGAACTCGCTTTATTAAGCGACACAGAAATCCAGACCTTTGGTGATGTGAAA
>probe_ac30c9be9a
TGTAAAAGAGCCGGATTACTCGCCAAAACAAGTGTTAGAGTGGATTGGCGAAATTGTGGA
TTCTCTTCGCAAAATTAATCCAAATGCCAACTTTTTTCTATTGGAAGCCACACCGGTTAA
>probe_ff78ae429f
AGCCACTTATGACAAAAAAGGAGGGGTTGTATATGGTGCAAATGCAGGTATAAAAGAGTT
TGAAGCACGTTTAAATAAACTGGGAGATGTTAACATTGAATTCAAAAATGGTAAGGCAAA
>probe_dff078a1df
GGCTATATAGCTGATGAAAGGCTTGAGCTGTATGCAGAGAAATTTGCTTGTACAGTTCTT
AGGGGGCGGAGGTGCAGTAATGTACTTTCGCTACCCGACTTTTCTTTTCGTTTTCAAGAA
>probe_e142920244
CTTCGGTAAATGATTTTACATAATCAAAATCTGCACCATAAATTCTACTTACAAACCGTA
GGTTATCCATACCGGTTAAACTTCCTTGGAAAGCACCGCTAAACGCTAGGGGCCAAGAAA
>probe_34c330a412
GCTGAATAAATTACTAGATAATAATGTTTTTGCAATCAATAATAGTTGGAATCCTTTTTC
TATTAGCGATGACATCAATGTTGTAGATAAATTTTATCAATCTATCAAGCAAAATAAGCA
>probe_b91ed27db4
TGGAAAATAGTCATTTTTTACTCCTATGTAATTTAAAAACTCTGTTTAGATTAGCCCAAA
GTCCTTTTATTTAAAAGGAGATATTTCTTTTTTGTGATCGAGCTATCAAATAAAAAGATT
>probe_f060a8d07c
GGGGAATCTGGCAAATCACGTTTTACAATGCCGATAATCGGCACATTCACTGCCGCACGA
GCGGCTTTTAAATTATCGACACCTTCAATGCGAATGCCTTTAGCACCACCAATCACAGAG
>probe_b670b6a1a2
TTATTCAAAATCGGGGTGATAGGAGCTTGCAGTATGGCTTTTTACGGCATTTATTTAGAC
GGTAAAATCCGTAGCAAAATGGATGGGCAGATATGGGAATTACCAGCTGAGGTGTATGCT
>probe_0e5d3b2822
CACCAATGTTAGAGGCTGCTGGTGTTGGTGCTTCCCGACCGGAAGATTTACCTGAACACT
TAGGAGTGCGTGATGGCGAATACTATTTATCTGAAGCTCAAGCCAGAGCGATTTTAGAGC
>probe_b173976c34
TTTGCACCAATTTTATGGTGAAGAAAAAGGTTATCGTATTGCACGAAAACATGTTGGTTG
GTATACCGAAAAATTAAATCCGGAATCAAATTTTAAACGCACTTTTAATACACTAAGTTC
>probe_eedae3a4f0
CGGTTTTTAACGCATTGTAAATTTCAATGCCTTGATATTGAGCGTGATAGATTGGGTCAA
ATTCTTGTTCCAAACGGTTTAATTCCTCAAGTAGTAGTTTGAGGTTGCTCCGAGTGCGGT
>probe_d6c57ff234
ATGGCGGTGGCAAATCAGCCCCGATTATTGGTGGCAGATGAGCCGACTAATATTATGGAA
TCAACCACGCAGTTGCAGGTTTATCGCTTGCTTTCCAGTATGAATCAGAATTTGGGAACC
>probe_8e0d1774ac
CCAGTTCATCTCTCGACTGGTGTCTTGATAAGGGATTGTCGATCGCATAAACACAAAATA
GCCTAGCGACATCATTGCGAATTGTTGGAGCATTACTTATCTTTTTTTAAGTCTGAATTA
>probe_82fc0bbc4c
GCACCACTTCTTTCACTCTTTCAATAATACGGGGCTCAAGGCGGGCAGCTAGAGCAATAT
TGGTTATTGCCCACCGGTCGGCACTAAGGTAATGCTTTTCTCCGGGTGCGACATTATCAA
>probe_04c60affcb
CCTGTTTTACCAATTCTGCAGCACGAGCCTGCTGAGCTGCAAAACTTAATTGTGGTAAAA
TATTATCTTGTACAACAGGCTCAGAAGCCACCTGAGCAACTGTGGCTGTTTCAGCCAAAG
>probe_4ca370f0d7
AAGAAACGCACTTTTTTGCCATCTTCGAATCTAAATCCTACACGGTCAGCTTTGTTGGTT
TCAGGGTTGAAGATCGCAACGTTTGAAACATCGATTGCAGCTTCTTTCTTCACTAAACCA
>probe_e741b4290c
TTTAGTTTTTGAATGCGCAATTCAACTTCTTCAATCTGACGTTTCATCAGCTTTCTTGAA
TGCCATAACATATTGGCGGATAAGCAAAGAACCCCACTTAGTACAACGTGGAAAATGACT
>probe_83b28523ab
AGAAACATTGCAACCAGCAAATTGAGGCAAAAGCAGCGCAGTTCGCCCAATCGATTGACG
ACTTGTTCCAACAACATCACGACAACCCGGAAAAGGTAAAATTATTAGAAAATTTGACCG
>probe_8083ff73a4
AACGCTTTGGTAATCATTCTTTCGGCATAGGAATCACCTTTGGCAGTAAAAAATGCCGGC
AATACCGGAAACAAGAATTGCCATAGTTCATATTCACGCAAAAGCTGATAAGTTTTCAGC
>probe_6b944b0969
ATTTTTTCAACTGTTACACCGCGAGAATCCGCAACAACAGCTGAAAGTGCACCTTTGGCA
GCTTCGTTTACTTCAGCAACAATCGCTTGTTTGTCTTGAAGATTTAATGCCATTGGTTTT
>probe_dc15d89314
GGCACGATTTTGGGCGATACGGTGGATTTATCGGCTAAACAAAACCTCATCAACTTAGGC
GGTAAGATTGAAGCGGTGAAAGATTTATCCCTTTATGCAGGCAAAAATCTCGAAATCAGC
>probe_707edc2f9a
CAGCCCATTAATTCAAGTCATACCAGATTATTATATTGAATAAATCCAACTTATTAGTAA
AAAAAACTATTTCATTTAAGCAAAATGATACAAAGAATTAATTTTAATAATAAAACAGAT
>probe_e0c5917015
GAAAATCGTAAAGCTAATTTATTAGCTTTATTTAATCAATTATTGATTAAAGCCGCGGCA
TTTTCAGAGCATTTTTATCTTGCTATTGATGATTATCATATTATTGAAAATGATGAAATT
>probe_397c448df7
TATGCTTGGGGATCACAGGAACATGATGAGAAGGTTATTGCTTTAGCTACAAATCTTAAA
GGAGATGGTATAGATGTCATTTTTGATAAATGGCAGCTAAAAGAAGGCAATGATACCTTT
>probe_7b8323ec3f
CACGTTATTGGTTTGAATCCATTGCAGGCGTGAGCTGTGATGTGGAAATTGCCTCCGAAT
TCCGTTACCGTAAATTCGTTACTCGCCCGAACAGCTTATTAATCACGCTTTCACAATCAG
>probe_c8a79d44a6
TGTGGCGGCAGTAGCGTTGGGTGGTTTAGCTTTAGCAGAAGTTGCACACTATATTACCGT
TGGGCCAAACGTTGAGGAAGATCTTGAAGAACACCACCATAGCGAAAATGCAGAAGGAGG
>probe_2f27b32649
ATACCTGCTTGATCCGCTAATTGGGCTAATGCTAAGGCAGAAAGCGGGGTTTCTGCCGCC
GGTTTAATCACAATCGCACAACCTGCCGCTAACGCCGGTGCCGCTTTACGGGTAATCATT
>probe_5561c10c21
GGCGTGAGAATAGCGATTTAAACGGTGCCACGGTATGCCCGAATAATGGGGTAGCGATAT
TATCCCAACGCAATTCGCTTTGTAAGAATGCTTCGGCACGTTCTGCCAGTTTTGGTAACA
>probe_c3785d854b
GTAACCGGCTCGATTGTATTGGTAGAAGAGATGCTAAAAGCCAATGTGAATACCATTGTG
TTTAGTTCATCGGCGACCGTTTATGGTGATCCGCAGATTATCCCGATTGTGGAATCTTGC
>probe_50a5fd955c
AAAATTTGCAAATTTTCCGCCAAAAATAACCGCTTGCTATAGGCTTCCACCTGCCGAATA
TAGCTTTCATTATTTTCCGGGTAGCCCATTGGTATGATAATCCGCACATTGTTCCCTAGT
>probe_695e4fd25d
CCGATGGGTGAATGGATTTCAATGCCCCTTCCAAAATCATAAACGACATTGGCGTGAGCG
CGAGGGTATGGGCTATCACAATACCGGTGAAACCGTACAGCCAATTGTTGGCAAAGCCAA
>probe_42583369d6
GGGATAACGTTGGTGTAAATAATGAATACTGTTCATTACCCGCTCTTGCGTTTTTTGATA
GGAAACCATTGATAAACGATGCTCTGCGTCTTGTAATTCTGTCGAGAGCTGTTTTAACAG
>probe_38b01b2d4d
GATAAAAAGGGTGTGGCGGATCTGATTGCTCATATTGAACAGCATTGCGAGCAAGGCAGA
TTAGTGATTTTTACCAGCCACCAGGCTGCTGAAAGCGACAAAGTGCGTATTATTTCGTTA
>probe_17c3078b73
GCAGCGACAATTTTATAACCTTCTCTCGCGACAAAAGCTTGGCGAATCCGTCTGCCCTCT
TCATTGCGGATCGGAATGTTCTGCAAATTCGGATCGCTGGAAGAAAGGCGTCCGGTTGCG
>probe_7733a3897e
TTTACCGTGAGTTGTTATCAGACGGGCAAGTTCGCTCAGGCGTACGCCGTCGAAAAGCGG
CGATTAAAGGCTTAGAGTGGCGAATTACCACCACTAACAATGAGAAAGTGGACGAGCAGA
>probe_77ec2b2daf
AGAATAAATTTCGGGTTCGCTGCTAATGCTCGGGCAATTTCCACACGGCGGCGTTCACCA
CCTGAAAGTGATTGACCTAAACTATTGCGAATATGCTCAATATGGAATTCTGTAATCAGC
>probe_f6e854cc5b
AGAATTTGAAATTGTAAAATAACCTAAAAGCCACAGAGTAACACCCTGTGGCTTTTTGCT
AAATCATTGTTTTTAAATTGGTTAAATTGTGCAGCAAATAATCTTTACTCTTCACAAAGG
>probe_b1e9a6226b
CAAACAGAATCTTATTTTGCAGATCTAAAGCATATTTTGAATTTATTAGCTGATTTTCCA
ACAATGGGAACTTCTGCGGAACATATTCGTGGTGGCTTGCGAATGCACACACATCAATCT
>probe_09552c3e7a
CTTCAACCGTCATACCTAATGCTTTTGCCACACCTTCACCATATGCCGGATCACAGGCAT
AGCAGTTACGAATATGACGGTATTTAATGAAGTCTAATGCATCGCCCATACCTGCAGCAG
>probe_b3c043e19e
AGATTCAGGTGGAGCAGAGGCATTATTAGGGCGAGGCGATATGCTCTATTCAGGAGCTGG
CAGCCCGGATATTATTCGGATACACGGTGCGTTTATGAAAGACGAAGAAGTGCAACGCGT
>probe_132a453b2b
AAAAGGCAATCTGGTTGGAAACGGGGCTTATACCTTAGCCGATCACGTTATTAATGAAAA
AATCGTGTTTGAGCGTAATAAAAATTATTGGAATGATAAAGAAACCGTGATTAATAAAGC
>probe_eb04c1ba60
ATTTAAGAATTTTGCAACCGGGCTTTGAATGCCTTCTAAACCTATGTTCATATCATTCAC
TTTTAACCAAGCCAAGCCTTTTGCCCCATAAATGCCGACAAATTGGGTGTAGTCATCAAT
>probe_f2d8106f12
ATATCGTACACGGGGCAAGTGGTGGTGTAATAGCCTTGGCATTCCTGCTGGTACGCAGTA
AATCGGCACACTTACGCTCTATCGGTAAAATCGGCTTGGTTCCGTCCTTCTTCTCTATCG
>probe_4dfb037357
ATTGGGCATATGAAGCAAAACTTATCTATGTATGTGTGACCTACATTATTTGGGGAAGCT
TTGCATATACAGCAGTAAATATTCCTTATGGCTCAATGGCCACTGTTATCAGCAACAAAC
>probe_4077e8f353
AGAAAATATCACAATGTGCGATTCTAAGGGCGTTATTTTCCAAGGTCGTGGTGATAAGAT
GGATGAAACCAAACAATTCTATGCAATAGAAGATAATGGTTGGAGAACATTGGCAGATGC
>probe_15904f3d56
CGTTACAGTATAACGGAAATATCACGTTCTTAGATGAAATCAGCCCTCGTTCCCATACTC
AACGTATTTTGCCGATGGTAGATGAATTACTTAATCAAGCCAATATCGAACTCAAAGAAG
>probe_f870d89f57
TTTGTTAATTCATTGCGTGGCATTGCACATTCCTTTGGGTAAATTAATCCCACAGATCGG
GGCGAAGCTCAGATTTGGCTACTTCGCCATTCGTGACTTCTTCAATTTTCTTAGCAAGAT
>probe_1abe56df37
GATCATATGCTCAAGATAGTGGGCTAAACCTTGCTGAGAAATCGGGTCATCCATTGAGCC
AATCGGAATAATGGCAGACATCAACGATTTATTCGCTTGACTGTCGGAAATCAGTAGCAC
>probe_300d167f3f
CTTTGTCGGTGTTTAACTCAGCAATGGTTTGCTCCATCTGCCGTTTAATGTCCGCTACAT
TATCCACTGCTACTACGCCGATAGCTGCCACATTTTCCTGCTGCCCGACAATCAGCTCGG
>probe_83e28a623e
AGATTGCCCTCGAATCCAGACTTCACCGGTGCTTGGCTGATCTAGCCCGCCTAATGTGTG
CAATAGGGTGCTTTTGCCGGAACCTGAACTACCGACAATCGCTACCAGCTCACCTTCGTT
>probe_cd79e84c7f
GGGAGCAATAACGCACTACGATTTTGTTCGATTGGATCAAAAGGGGCAACCCAAGGTGCG
AATACGCACGCAACAAAGACGATTGCAATAAAGGTAAGTCCTATTAATGCCCCCCGATTT
>probe_efc88207b4
AAAAAAAGCCACATAAAGTGTTTTATGTGGCTTTTGCGTTAATCGTTTAGATTATTCAAC
TCTTAAGATACGACAAGTATTTGTACCGCCAGCTTTTAATTCATCTCCGTGAGTTAAAAG
>probe_1ff662c3c3
TTCGTGCAAGAGCGGTGGCAAAATTATTAAATGATACCGATATGGCAATTATTGATAAAC
GTCGTCCAAAAGCGAATGTATCACAGGTAATGCACATTATCGGTGATGTGGCTGATCGTG
>probe_c32628b718
AACTTCGGTTCGTGTTGGCGGGCGACATTCGCCGCATTATAAAGTACGTTTCGTACCGCT
TGTCGCCCACCCGAACAGCGACTATGCCATTTCTGGCTACCGCTCTCTTTCGGGAGTGGG
>probe_bb616c8cc6
AAAATGTGCTTTTCGCCTTAAATTGAACCCTACCTTTTCTCGGTAAGATTATCTCACTGA
AAACAATAATTTTCCTTTGACTAATTTGCTTTCTATCTGTAATATGCACACCCTATGCAA
>probe_f0ad454021
GGGAATAGTTCGGTCATCATCAAGCCTAATTCTGCTGTAGGCGGGCGAAGCCCTACGCTG
ACAAAGCCAAGTGTGGCGAGAGCTAAAATCGCATTGCCGAGCGAGAATGCCGATAAAGTG
>probe_640b7f26c1
ATTAGATTTATTAGCACTTCTTGATAATTCAGAAGCAACAATCCAAGTTCGTTTTGCATG
GTTCCAAACAATGCGATAAATTTTATTCATAGAACTACTCCTGTTCTTATTTTTTAATAA
>probe_e7b7dab359
AAAAAGCGAAACAGAACGGTATTGTGGTATTAACCAATGAGTCAGTCGGACAACCTAGTG
CCGATTGGGATATTGAAATTATCGATAATGCACAATTTGCAGCAGACTATGTAGAAGAAG
>probe_cf9313eba8
CGGTTTTATGCGAATTATCGGTGGGAAAAATGCCCTTGATGCCTCAAGCGTTCACCCGGA
AGCTTACCCGGTGGTAGAAAAAATCTTACAGGCAACTACCTCAACACTTGCAGAATTAAT
>probe_5b3bed011b
CGTATTGCGGGTATGGGCGATGAATGGTTTGTTGGCCCTGTGAATACACCACAAGGCTTG
TATTTTACTGGCTATGACGGCGAAGATGCTTGCCCTGACATTGGCGACTCAGCCATTACT
>probe_b87f80e6a6
TCACAAACGCCAATTCCACTTCTTCAACCGTGTTTTGGGAAATATACCAAGAATAAATGG
CTTGCACCGCACATTCTCTTGCACGGCGACGTGGGGAAATTTTCATAAAACCTCTAAATC
>probe_1bbb5d7816
AGGTGTATTCGGTTTTAGTTATTTAGCAGTATTATTCCGCCTTGCCAGCCTGCCGCAAGG
GGTTAATTTTAAGCAAATTTTTGCCATTGCGGTGCTATGCGGTATCGGTTTTACAATGTC
>probe_c2477405a5
ACAACGCGATGTTATTACTCGTACATTCACTGAAAGCCTATAATAACAGCTTTTAAGCAT
AAGAAGCACCCTATGGGTGCTTTTTTATTGCTTTTTAAAGGATAACAAGCGGTCAAAACA
>probe_76bc311695
AATCCGTAACACTGGTTCACGTTTTGGTGTAAGAGTAAAACATGATTTAGCTCAAGATTT
CTATGCATTAGGTCGTGTTGAGTTCCGTTTTAACAAAAATACCAGTGATGATGGTTTTGG
>probe_d0aa8b894f
TAAAAGCAGAAACTATGACAAGCCGTACTATAAATTGTATGAGAATTTAAAGAAGGTATT
TCTTGATGGCGAAAACATTTATGAATCGCTATTAAATTCTGCAAAGAATATAAATCAAAA
>probe_578289dc5d
AGGTTACAATCCAGACTATATTGATTTTGTGCAATCTCGGTTAAAAATTATTTTCCAAGC
TAACCAAGCAGCCGGTGAAAAGTATGGGGTAAAATTTAATACCGAATTTGTGCCTGCTGA
>probe_13d222e4f5
CAAGCCCACGTTGCTCGCGTGTTAATTGATAAAAATCGTCTGTTTTATCTTGGAAAAGAG
CAGTGACAAATGGACGAGGCTCTTGAAAGGTTGATTTCATCGCTGTTTTGATTGCTTGAG
>probe_b253bada6d
ACACGCTCATATAAGTAGTTACCATATACTTTAGATGCAGGCACTACTTGATATTCAAAG
TTTGGAGATACATAGAAAGCGTTTGATTTAACACCATTATAGAATGTAGTTACACCATTA
>probe_5202548427
ATCAAGCAACGCATTCGGCTGTTCATTCGGCGTTAAGCGGAACGGAAGATGAAATTCCGA
TGAATTAATGTTGTCGGCTTGTTGTTCGATGGTTTTGCAGAGATTTTCCAGTAAATCGGT
>probe_3df27de702
CAAATTGGTCGCCAAAAAAATGGATAAAGCTCGGATCGTGTGTAATGACTTCGGGGCTTC
CGGCACAACAAATATGTTTATTGATGCAAAGCACTTCATCTGTATTCGCCATCACAATAT
>probe_87530c0eee
GGTAAAATTAAATTATATTTAGGTTTGTGGCCCGGCTCGAATGGGGTAAGCATTTTGTCT
ATCCAAGCGGTAGGAGTTTGCAAAAAATTCGCAAAAATGCACCGCTTGTGGTTTAATTTC
>probe_d5721423aa
TAGCTCCATTCCCACAATGTTCATAATGGCATTGTAAGTTGCCTCAACTGGACCATTTCC
CCCTTGAGATGTAGCACTTTGACGAACGCCGTCTAATTCCACCTGTACAAAAGCCGAAGC
>probe_167cdc4ad9
GCCGCTAGGCCGATTTCACCCTCAAAGGTAAATTCAGGCACTTCATCAGGAATTGCCCCT
TTTTGGAAACGGTTGATAAACTCTTGCTCTGCTGCATCTGCTGCCGCTTCATCGTGGAAA
>probe_a94f6dccfa
TAAAGGTCAGTGTGGTAGAGAGAGTTGGATATGGCGTCCAGATTACCGCACAAGGTAACG
AGAAATCTTGCTTAGTAACCTATGAAGCAATGTTAGGTATGGCAGAAGCAATGGGATTAT
>probe_916cd40549
TCTGCCTAGTTCCCCTGAATTAATGGCGTTTTTTACTTCTTGAGGCGTTTCTATCCCATA
ATCCATATAAAGCAAGGCTCTAATAAAATTGATTTGGTTTTCTCGTATTGTTGAGCTGAA
>probe_eb3fd625a4
TTCCGGAAATAATTGGCTCATAAATTACTCCTTGTAATTGTATTGGTTATAAACGCCGTT
AATGATAGCAAAAAGAGTAATAAAAAGCCCTTCATTAGCTTATGAAAATTAATGAAGGGC
>probe_f1e72a04ad
ACCAAACAACATCGCATTGCTGACTTGGTTTGGGGCAATGTTTTTTAAATGAGCGTTGGC
AACGTTAATAAAGCCGTCTGCTCGCTGGTAGAAAGTTGGGTCAATTTGTTTATCGGTAAT
>probe_4b0f2b7f2e
TAGCACATCGTTTAAGAGAAAGTGGCTCACAAGTATTCGTTACCGCCATTACTCAAGATC
AGCTCAATCAAATGCAATGGCAAGACAGAAGCGATGATTGTTTGTTTACGGTAAAAAATG
>probe_ae7da895c8
GGTTGGTTTTTTAACCAAATTTGGCAAAAATGTGACAAAATAGACCGCTTGTATTCAATA
ACAATAGACTATTTTTTGGCTATAAGCACTTTCTGTATACCCGCTATTTCGACCCTCCTT
>probe_91d46718b6
GTTACATCGGTGCGGGTTTAGGGGATATTGTCGCCCTTGCATTCGGTGCAACCGCATTGG
TTTTCTTCGCTTGTTCAGCTTATGTATTAACCACCAAAAAAGATATGAGCTTTATCAGCG
>probe_39ada11894
CACACATTGGTTAGGCCGGCAACTGCGTTTTGCTCGTGTAAAATCACCGGCACGCCACAT
AATTTAGCCGCAATACCGCCCGGACCGGACACATAACCGCCCATTCCCAACACCGCATCA
>probe_36d14c8fbc
ACATTGCCTAACTTATGATGGCGTTGTGCCGATGCAAAGGCGGTAATAATAATGGTTGAA
AATGATGTGCCGAGTGCGGTGGACATTATATATTCCGGCGGTACACCTGCCATGGGCAGT
>probe_7ba48a9475
CGGTGCAACCCTTACTATGCCGGGAATTGCCGGTATCGTACTTGCTGTGGGTATGTCAGT
TGATGCCAACGTACTAATCTACGAGCGGATCAAAGAAGAGATTCGTAACGGTCGCCCAAT
>probe_4efb39054b
TTTGGCTGAGTTCTTCAAGCTGTGTATTTTCAATTACTTTAGGTGGAGCAATTTGTGCCG
AGATTGGAATATGCCGCTCAATCGTTAAGGTAAAATCTTGGTCTGAAACGGTTGCACCAT
>probe_3d9d01ddad
GACTGGAAACCGAAAGAAACTTTTGAAAGTGGCTTGCGTAAAACAGTGGAATGGTATTTG
GCTAATCGGAATTAGTAGTAAGAAGCAGAAAAAGAGGAAATATCCCGACATTTATCCTGT
>probe_baa7aba70e
GTGGGAACGTGGAATTGGCTATCTGAAACAGAACGTGGTAAGCAGCTTGGTATGCGTTTA
ATTACCGGTAAGAATAAAGGTACTTATGCTGATCCTCGCAGAGATAAATACACCAATACG
>probe_e46e88abcd
CTGCAACGATTTTGCCTACACCGTTTTCGCTTACAAATACCCCTTTTGAGCCAAGTGTAA
TCAACACTTTTTCGATGCCCTTTTGGTGAAACACTTGTGCGGCTTGAATCGCACTGGCTT
>probe_c45fcb22ae
AGAGTTTAACAATCTTTAGCTAAAAAGCACGGACTTTTTGTTGATTTTATGATCTACTTC
TAATTTTTCTTCAGTTGTTGATTAACTATGCAATTAATATGAATAGATAGCATACTTTAA
>probe_d2b005554a
TGTGCCTGTGGCAACAGAGCAAGCAAAACCAACTTCATCAACGACAGCAACGGCAAAAGA
GTATGACTCCAGCAAAAAAATCACCGAACAAAGTGATGGTTTATTAGCAAAAATCGGTAT
>probe_fafbd18963
ATTAGTATGGGTGTGATTGTCGAGCTGATTAAAGAGTTAAATCAGGCATTGAATTTGACC
TCCATTGTGGTGTCTCACGATGTGAAAGAAGTATTAAGTATTGCCGATTATGCTTATATT
>probe_4aa029f5ad
AATTTCAGACGCGGTATTAGATGAAATTTTAAAACAAGACCCTAAAGCACGCGTTGCTTG
TGAAACTTATGTGAAAACCGGTATGGCATTAGTAGGGGGAGAAATCACTACCTCTGCGTG
>probe_0156d58ee1
TTAAAGAAAATAGGAACAGCTAAAAATCTGGCAGATAGACAACTTAATAAGCAAAGAAAA
AGATGTAAAAGGTATGTATCAGAGGCTTATCGTCTTGTTGAAGATAATAAAGAACCTTAC
>probe_580937d367
TTATTCATATGCTGATAATAAGCGGTCATTCTTTCCGCATTTTTTGCCTCTTCAGACATT
AAACGCTCTAAGACCGAAGGGTTCACCCCAGAACGGTAGGCAGAGTCCAACTGCTCTTTT
>probe_fd75d77fa2
CAACCGTTGAAATAGCGTGTTTATACACCATTTGGCTTACAGTGTTTTTTAATAAAATCA
CAAATTGGTCGAACGACTCGATCTGACCTTGTAATTTAATGCCGTTAACTAAATAAATTG
>probe_296fa88394
GAATTATTTGGCGAAGTGATTGCCGAAAAATTTATCCCGTTTGAGGGGGAAATTTCCATT
GTTGGGGCGAGATTCCGTGACGGCTCAACCCGTTTCTACCCTATTTCTCACAATTTACAA
>probe_d9458dd86c
TTTTGCGGTAGCCAAGAGAAAGATTCGTAATGCTTAGGCTCATAAATCCCCTTTTCTAGT
TCAATGTTAATGAAATGAAAATAGAGGATTCGTCTTATAAAAGAAAAGAATTAGTAATTT
>probe_c03c982354
GCGAGGGCGAGATAAGTGGGTGAGAATCTCTTGGGACAAAGCCTTTGAGCTGGTTTCCGG
CGAAATCCAACGGGTAAGAGAGCAATATGGCAGCGAATCCATTTTCGGCGGTTCTTACGG
>probe_85430d3687
CCTGGAACGCTTGGATCGCCATTAGTAACAGGCAGAACGCTACCTCCTGTCAAAAAAGGA
CCGTTACCGACTTCAATACGCCCGTTGTTTAAGCGATCTCTTTCGTTGTTAACCACTGCT
>probe_3fe2594a0a
TTCTTTATTGGAAACAGGCTCATTATGATTGGGTTCGCCCGGGTATTATTATGCACGGCA
TTTCTCCCCACTATACGCCGATTACCGATTTAGGTTTTAAGCCGGTAATGACGCTCTCCT
>probe_18889803c9
TCTAGCCGTATAAACTAAAATACTAGTGGTAGGGTGGTATAATTTAGTTCCCAGTATGAT
GTAATGCCAGTACCATCCCACCACAAAGGGGCTATGCCTCCATATATTATTTCACAATCC
>probe_474161922f
TTCAGACTAATTGACAACCAATTTTAACTCTGTAAAATTCGCCTTGTTTTGATGTTGAGA
ATTGTTTTTAATATCAAAATTTTGGTAATCCTCTTAAATAATTTACCTAAGGAAATAAAC
>probe_1cd9287749
GCATACTATACTGGCGAATATAATAGAGAGGGTGAAACAATTACTATTGCAGGAAGTGGG
GCATATGCTGGTTTCTTAATGTATTGGAATGAACCAATTTTTCTTGGAGATGCTTTTTCC
>probe_d7bdcf6d0d
TGACCAAACAAGTGAGGGTGTCGCCATCGCTAATGCCAACGACTTTGCATTGTAGTTGGC
GTTCGGCGGCATATACCGATGAGAAAAATAAGCTAAAAATCAGGGCGTAAAGATATTTCA
>probe_49e38e8ca4
ACCATTACCAATATAAACCCCTACATGGTTATTCTTACGGAAAAAGACTAAATCACCTGG
GCGTAAATCAGATTTTGAAATGGAATGCCCGACATGGCGTTGTTCTGCAGTTGAACGAGG
>probe_1e0143a7c4
AGGAATGGTGTCCAAAGTTGCATTAGTACCAATGAGCCGTTAATGCCTAAGAACCAGAGC
AAATGGGTAGCAATAACGAACAAGCAAATTGCCCCTAGCGAGTCACTCACAGCAATCAAT
>probe_7ec7c01637
TTTGGTATCGCCTTTTACATCAGTGACTAAGGTTTTCAGCTTTTCCACGTCCACCGCACT
TGGCAGGTTTTCTACCTTGGTTTCTAAGGTGGTTAAGCGGTTATCGTGGCTTTTGGCAAT
>probe_81950149ee
CGTATGACCATTGCCCTTGCCCGTATTGATGACCGCTTGATTCACGGTCAAGTTGCGACG
GTTTGGACAAAAGAAAGTAAAGTCAATCGCATTATTGTGGTAAACGAAGGTGTAGCAAAA
>probe_69d9aed6d9
TCGGCAACAAATAAACGCATAATCGTAAATTATTTAAGAAAATGAACCGCTTGTGGGCTG
ACAAGCGGTCAAAAAAGGTTGTTATTTTGCAATTAATTCAAGCCTTGTTCAGATAAAATC
>probe_f722d725c5
TTTGCAAGAAAATGGAGAAATTCGACCGCTTGTCAAACCGAAACGTGCGGAGAATGCCCT
TTTGATTGTTACCGTAGGCAGCGATTTACATGCAGAACAAGCTAAAAATGCCATTTCAGC
>probe_7d4ff476b9
TTACCAACCACAATGACACCGAACGGCACAGTGCCGTTTGTGAAGGTAGGACAATAATGG
CTGATGTTGTACAAGTCATTTTCCACGTTGTACTAAGTGGGGTTCTATGCTTATCCGCCA
>probe_389d1284f7
ATTATTAGCTTCTTAGAATTCGAAGCTTTTTGTTATTGTGCAGCCTGCTGAATTTTATCG
CCCGCTTTTTCAACATCCTCACCAACACCATCAACGGTATTACACGCAGTCAAGAAAGTT
>probe_79c98c7a1b
TCTCATACTGTTCTGAACTGATTTTTTGTAGCTGAACTGATATGGCTTCCTTTTTTTCTG
GTAAATTTAAAGCATTCACAAAAAAGCCTTTTTTAGGCTGAGTATTCACATAACCTTCTG
>probe_f74d4d5296
GTTAGACACGATGTCTTGACCTGCGTAAGTATCAAAGTTTACGCCGTTTACGAACATAGG
TGTTGCATCTTTAGACGGACCGGTTAAAACAACTTTCTTCGCACCTGCGGTGATGTGTTT
>probe_42c4f39c19
CAGCTCTGGTCGCTCCACATAGCAACGATCGGTTGCAAATCTGCAACGGGCGTTAAAGGC
ACAGCCTTTTGGTGGATTAAGCGGGCTTGGTAGTTCGCCAGTCAGTTTAATCCGCTCACG
>probe_237e5600a6
AATATCACATCACCTGCTTGATGTGCCACCGCAGTTCCAGTTAATAATGCCCCACCTAAA
ATAATTGCTAAAGTTGATTTTTTCATTTTCATATCCTCAAAAATAATTAGAATACCTATA
>probe_175391ad72
TGAATGGTCGATCATCTCCCAGAAGTGATCAAGATATTTTTGGCTCTGTTCGGAGAAACC
GGAACGGCGAGTCCAGTTGCCAATCATAATACCGGCAACTACCATTGTTAATGCCCCTGA
>probe_1ede73e1ce
TGCCATAATGGAAATGTTTAAACAGTTGCTGTAACCCTAATTTCATTTCCATAAATTCGT
TATAGCCATAATTTAACGGTGTGAGGCAGTCTGCCAAAATCACTTGGCGGTCAAATTGAG
>probe_b061873170
AGCCACAACAAGTTCGGCAATATGCTCAATTGGTGAAAATGGCGGCGGAGCTGATTATGC
AGCAAGCGTTTGAGTTGGAACAGGAACGTTGGCAACGCCGCTATCGGGAAGAGTTTGTGC
>probe_ccb65842c5
AAGGCTCATTTGTGCCAACAATCGCCGAATCATTATTATAATCAGCAGTAATGCTGCCCA
TTAAATTTTCCGTATCAACTAACGGCGTGCCTTGCCGATGTTTTATACCCAGCATTTCGG
>probe_dd97b902ed
TCCAACCTTAATGTATTATGGCTTAAGTGTGATTTCACCTGAATTATTTTACATTTCTGC
ATTCGCATTAAGTTCTGTAGTAGGTATTGCGTTAGGCAGTAGTTTAACCACAACCGCCAC
>probe_6657749cab
CAATAAATAACGCCCATAGTGTGGGGTGTAATAATAATAACGTGCCGATGGGTTTATCGA
AACGCATTAACTGGGCGTAGGCAATCCATTTTTGTTTAGAAAAAAGAGTTTCGTTATTCA
>probe_68b37f5f9e
TAGTGATTGATATTGCCCCGGTCACTTATACCCAAAATCGGCATCAGCAGGTTATGGCAG
CCTTATTTGCGGTGAAAGAAGCTAAACCCCAGAATCGTCAGCAAGCTAAAGCGATAATGG
>probe_6420c9f235
TGGTTTGCCAATCACTTAAATAACGCTGTAAATTTGCCAAATAAGTGGGCATTAAATCAG
CAAATAAATCCATATTGGCAAGCACATTCTCTTTCCCCATTACCCCAATCAATTCATTAA
>probe_9ab4aba3ef
AACCAACGAATGGGTGGTCTATCCTTATTCCGCCACAAGAGAACTTTATTTATATCGCCT
GCCTTCGACGTCGAGGGCTTATCCACTCAGCTTAGCCAACAAAACCGAAGCCTATCGCCA
>probe_6ff5347300
GATTTTATCACTGGCGTACAACGAACCCTTCCGATGTCAGCATTTCCTACTCCCGACGAA
CTCCACCAACGTTGGGCGAAACAATATACCACCGAAGAGCTGAAAATTATTCAACAGCCT
>probe_d02124d70b
TAAAACGACTTATCAAATGGCACGTAATCAAAAGGGCGATGTAGTTATTGTTGCCTTAGA
TAACATTACGGAAGGGAATGCTGAACAGTTTAAGACATTGGCGCCACAATTTGAACAAGC
>probe_4569b4c616
CAAAATGGATAAATCAACTATTCAACAAATCTCTACTCTTGCTGTAGCTGCGACTAAAGA
GGTTCAAACTGATTTTGGCACAGTAATGTTACCTGAAGGCATTAAATTACAAAATTTAGA
>probe_2752a94db7
AAATCTACCACGTGGATATAATCACGCACACCTGTGCCATCGTGAGTATTATAATCGCCA
CCAAACACCGATAATTGAGGTAATTTGCCCACAGCCACTTGGCTGATAAACGGCATTAAG
>probe_a2e0453c08
ATCACAAAAATATTCGATAATGCACCGGATAGCCCCATTAGCAGTTTGCTGACCAAATTC
ATTATTGAGCTTGGGTCAAATTTGCTCATAATCTCTTCTTGTGAGAGGGTAAGTGGAATA
>probe_8d16a054a8
GACACGGTAATGGGGATTGTGTTTTCAGGTATGTTTGCCTTTGGGATCTTGCTGTTTACC
GCCTTTAATACCGGTGAGCATTTAACCCATATTTTATTTGGTAATCTATTAGGCGTAACC
>probe_41e5f736ae
GCGGAGAAAATAGGTGAAAAATGAGAAAAAACGATAATTCTGTCACTATTTATTCACCTA
AGAGCGCAAATTACTACTGAAAAATCCTACCTTCCCTTTTCTAAAGCGAGGAGTATTTTG
>probe_f05d2bace0
CTTGCTTACTCTATCTGAAAAAGCAATGCAAACAGTTCGAGGTGATCGCATCGGTATGAT
TTTCCAAGAGCCAATGACCTCACTCAATCCTTATATGCCGATTGGCAAGCAGGTTGCTGA
>probe_823811e844
CGTTTACCTCGCCTTTCACTTCCAAACGGCGGTTAGCATTCACAAACTTGCCTAATGCCT
CGCAAGCCCCTTGCACTTCAACCCCTGCGTGATGAGCGGCGGCAATCGCCATCAGAGCAT
>probe_ffbd33b447
AATGAATTAGGCGGCGAGCGTGTGGATATCGTACTTTGGGACGAAAATCCGGCTCAATTT
GTGATTAATGCAATGGCTCCGGCAGATGTAAGCTCTATTGTGATTAACGATGAAACTCAC
>probe_4eef4ad57f
GGTCAGTAAATTAGCCCTCAGAATGCCGGCAAATGCGTTAGTGGATACTTACACGAAAGT
CGGTTTCGGTAAAGACACCGGTTTAGGCTTGGGTGAACAACGAGGTACGAACGGTGATCG
>probe_44d8c894f5
GGTTGTCGATACGGCGGGATTCGTGGCGTTCTGTACCAATAATATGTAAACCACCGGCTT
GCATTACGATGTCATAACGCTCTTGCCACGCAGCTTTAATCGCATCAATTTGTTCTTGTG
>probe_0416ad1270
GGCAATAAGCTCACTGAACGCCCAAATTCTTTATCGGAAAACAGTACAATACCGCCAGAC
TCTGCCAAGCCATATTCACCGTAAACCACACCGATATTAGCAGTTCTGGCTTTTTCAAAG
>probe_e59d048771
GTTGCGATTGACCACGGCAATGGTGATATTTCCCTTTATGGCTATAACCAATCTATTTCA
GTCAGCAAGGGTAGCCGAGTGCAAGGCGGACAGGTTATTGCGAAGGTTGGTAACAGTGGG
>probe_9f5a98dbae
GTGGTAAAGATCTGTTTGTGTGGTCGCCACAAGGCAAACTGCGTGAAAGCCATCAATTCC
AAAATAACTACCACGCCACTTACGCACTTGGCGAGCTAAACGGCAACAGATTACGGGCAG
>probe_5655addbfa
TAAACCTAATACTGTTACCGGAGTAATTAAGGCATTACGAAGCACGTTGTGGCGAATCAC
CGTTGAGTAAGGTACACCATTACCGATGGCTGTTCGAACATAATCTTTATCCATTTCTTC
>probe_1d0fb2af0f
GACATTAAAACAGATATTTCCTTGCCGTTTCCTGATCCGAAAAATGTAACTTCTCTGTGC
CAATAATCTGATAATCTTCGTGACCTTTGCCTGCGATTAGAATCACATCTGTGGCTTTAG
>probe_559b7e7248
CCACGTTGGGATTGGGTTGCACCAGAGCCAAATACAGATTTAATCAACAAAGTAAAAGCA
TTAGCAGAAACACGCCTTGGCGATGCTTATCGTATCGTAGAAAAACAAGTTCGTTACGAG
>probe_743867ddfb
CAGAATTTTGTGGTGTTTGAACGGGACGGCAAAAACCGCTTAATTAAGAAAATCGGAGCA
TATCATCAGTTTTATGGCGTGAATGAAGCGGTGGATTGCACCTTGCTTGCCGCCACAGGC
>probe_f2bdf48b57
AACTAAAATGGAAGGCGTATTTAAACGTCGTCCAGAGCGTTCTGATCTATCAGCAGATAT
TAATGAACATCTGATCGTTGAGCTTTACTCTAAATAATAGTTAGCTTAACCGCAAAGAGA
>probe_1025ba8632
ACCCTGAGCTTCTGTAGTATGGCGAATTTTAGTATCAATATTATTCATTTTCTAACTCCT
TTACGGCAGCATAGCGTGCTTTAATGACAGCAATGTCTTTAGGGGCTGTTTTTTGCGTTT
>probe_faf42a2541
AGTAGCAAGGCTGGCTGATTCTGCTAATGTTTCAATACGTTCTAATAATTCGTCGATTTC
CGCTTTAACGGCATCTTGATGTTGTAATTTTTCAATAATATTGTATTGAATTTGGCGGAC
>probe_40d1d43f69
ATTATCAGCCTGATGCGGTGTTGGGAATGGGCGGTTATGTGTCCGGTCCGGGCGGTATTG
CGGCTAAATTATGTGGCGTGCCGGTGATTTTACACGAGCAAAACGCAGTTGCCGGCCTAA
>probe_9c0e738f77
GTTTCGTTTAAACGGAAACGGCAAATATTACTGGAATAACAAAAAATATAACGAATATTC
GCTCAGAGAAAGCCTCGGCTTGGGTTATCAAAATGCAAAACAAAAAATCACCTTGTTGCC
>probe_c5a37eedf2
GAATTTCGCTGAAATTACCCACCGAAACATTCACTTCCACGCCAATTTGTTTCCATTGAG
CTTGTAAGATAGTAGCAATCACCGGTAATTCAGGACGATCTGAGAAGGTGCGCATGGTAA
>probe_e2c2a54abb
CTTAGTGCCAAGATATTCTGTATTTACTTCCCTTTTATACTTTTTGATGGCTAGTTTTTC
ATTTCCGTTTGATTGTATGTTTCTTTCTTCTACCTTTTTATTACGATGTAATACAAGAGT
>probe_6204a0c217
AGGCACGTTTATTGTTCGTTCGGGTGTACTGACCTCGGTTCATGCCTTTGCGGTCGATCC
CGACAGAGGAATGGCACTGCTGATCTTATTCTTCGGCTTAAGTTTCATTGCCCTTGCTCT
>probe_fae4973408
AAAGGATTTTGGCAGCGCTTGTTCGTGAGACAGGCTGTATTGATAGACCGTAAAACGGGA
TTTGGGCTGAAAATCTGTTGCCACATAATGCGCTTGCTCGTTGGTGTGGTTAGCTAAATT
>probe_d0c00fade7
AATAACCAACTGCTATGGCACGCCCTTGCAGAAATTGAGCCGAAAATTACCGCTTGTATC
GAGCAATTCGGGCGTGAGCGGATTGCGGTGATCATCGGCACGTCCACTACCGGCGCCGAT
>probe_03084afa61
TCATTTGGCGAACAACGGTTTTCTCTTGGTTGTATAACGCATTTTGTTGGAACGAAACAG
GCCCGAAATGCGGTACGATTTCCGCTTTCACAAAATTTTCCCACACTTTATCATCGGATT
>probe_b973bdb243
CATTCCCAACGCCATAACGCTAAATCCGCCCATAATATAGAAAGAGCCGAGTAAGGTAGG
CGAAATAGCTAACCCTGATTGGTTGCCTAAAATCACTTTGGTAAAATAATTCGCCGTATT
>probe_274834d630
CGGTAAATCCAATTTAATTAAGCCGTTACCCACAGGGTTATCTGCCACATTGCCGATATT
GGTTGCACTACCGGTAATAGAACCACCGATGGTTAAGGTTGGGAACCAGCTTTTCTCGGT
>probe_d33f692e2f
TGATGCAACCAAAGAGACCGAGCAAGGTAGTTATACCGTAAATCGTTTCGTAGAAACCGG
TAAAGCACTACACGAAGTGACTTCAACCCATACCGCATTAGTGGGCAACCGTGAAGAAAA
>probe_8a86cfa24c
GAAATATCGTGGTGAATTTGAAGAGCGTTTAAAAGCGGTTTTAAACGACCTGGCGAAAGA
AGAAGGGCAAGTTATCCTCTTTATTGATGAAATTCACACGATGGTTGGAGCAGGCAAAAC
>probe_9e886eb41f
TTAAATTCGCATTGATTCCATGGTGATGGATTGACCTGATAATCGTGGTGTTTGATTGAA
AGTACTAGCCCTTTAAATGCGCTACCAAGCCAAATTAGAATTGCCAAGTAGCGAATAATC
>probe_526635093c
AATTTACAAAATTTTTTGCGAAATTAACCGCTTGTATTGTCCTAATCTTTCCCTATTCTT
TATCAACAACGGGAGTCGTTTGAGTCATACCACGAATTTGTGATAACTCAAACAGGGCAA
>probe_b3144fc1aa
GTGCCGAGTAATTTCACTGCGTGAGCAGGCGAAATGAGCGGCGATGTGGCAACCCCTTTG
GTAATATCGGCTAAAAAGGCGGCTTTAACATAAGCGGCTTCATCAACACCTGCCGGAATA
>probe_3514849650
GATAATCGGTCGGTGGCAACCATAAGCATACGTTTTTCATCGATTTCGTAGAGATCACGG
ACTTTGCCGGAGTAGATCTTTTTGAGGCTGATTTGCATAGTGTTATTCCTACTTTGTTGA
>probe_b57bf328f4
AAACATTACTTGGCTATGGATGAACTCCTCCCTCCACAAAGAATGGAGCTGTGAACTACT
AGCACGCAATGTGATTCCTGCAATTGAAAATGAACAATATATGCTACTTATAGATAACGG
>probe_f4f4e896ae
TGCGATTATCGGCACGAATAAAGCAATGCACACCATTATTCCGGATCTTTGCACCGGCTG
TGAACTTTGTGTCGCCCCTTGCCCGACCAACTGTATTGAAATGCGACCAATTAAACCGAC
>probe_0750be1192
TTTGCATTTCATTTAAAAACAGTATTTGGGCGTTATTGTTGCCTGTCATTATTATCGGTG
GTTTCCGCTCGGGAATGTTCACCCCAACCGAAGCGGGTGCGGTCGCAACTTTCTATGCCT
>probe_a7f220ea86
ACAACAAATGAGAAGCAATTTAAGCAAATTGTCGAAAAAGAACGCATAGCTGAATATGCC
GTTTCGCTTATTTCACCGGGAAATTCTATTTTATTAGATGCTGGCACTACAACGCTATGC
>probe_775023a824
AGGGCTTGGTTCGGTAAATTCACATCGGAGACGGAGTAACGTAGAATGCCGTTTTGTTGT
AAATTGTGAGAAATAGGGTAGAAACGGGTTGAGCCGTCACGGAATCTCGCCCCAACAATG
>probe_066a9ae375
TGTTGCTGCCCTTACGACTGATTCGCTACCCAAAGCAACAGAACTATTCAGAGTAGCTTG
AGCTCCCATACCTAATGCTGTAGCAAATTGAGCTGTTGCATTAGCACGTGTACCAACAGC
>probe_e7cd37a399
ATAAAGCGGATTGGCGTTTAGGCTATGATAGCGGAAAACGATACCATTATGGACAAATCC
GGTTTGTTGATAGCCAAATCAAAGAAGAATATTTGCAAAATATTCTTAAAATTCATTCCG
>probe_6d84adc94b
AGTTATTACAAGGCCGTAGCTTAAAGGATTTAGATGTGTTTGCCCCACCTTCATTTAATA
ATGAAGATGTAGCAGATCATGCGAACCTTGAGACACACTTTATTGATTCAAGCGGTCTAA
>probe_f5a38560ab
AGGAGTGAATGCTAATCCAACGCCTAATACAAAAAACCAAAAAATGGAAAAACGATTGTT
AGCTAAATTTTCAGCCAGTTGATCTTGCTCTGCTTTTGCCACATTTTCAGGGGGCGCCAT
>probe_69337a6586
AAAGCACCGAATACGATTCACATTCGTGAGGCAATCAAAACTGATTTAAATACATTAACC
GCATTGCATCAGATCGATCAAAATGCCTTAATGCAGCGTGTCGCAAATTTAGCGAATAAA
>probe_bfa9e898ea
GGGTCGGGGGCGGTACGCTAAGGGATATGATGATTGGCTCCACGCCGGTGTTTTGGATGA
AACAACCGATCTATGTGCTGATGATTACCCTTGCAGTGGTGATTACCGCTATTTTCCGCA
>probe_7f9abe67b5
GCTTACCCATGCCAGCCAAAAATATGGGGTACAAAAAGAGTATATTTTGGCACTTTGGGG
AATGGAGAGCAGCTTTGGGCGTAACCAAGGGGATTTTGATGTACTTTCGGTGTTGGCAAC
>probe_c50592e1d7
CGAAAGTGAAACTTTGGAAAGGTGGTTTCCGTTCAAATACGATTGACCCGAATGCCCGCC
ACTGTATGGCGTCCGCTGCGGTTGCCTTTATGCGTACCTTTGGTATGGACGAGCCGATGG
>probe_46184eb038
TTTGATACCTACATTTTGCTCTTCGTTATCGCCTTTTAGTGTATCAGCCACTTTGTTGGC
TGCACGCACTAAAGCAACTCCGCCCCCCGGTACAATACCTTCTTCCACCGCAGCACGGGT
>probe_ef0d9fbb7a
TAAATTAACTTCTTTTAATAAGGCTTGAATATCTTTATCTGTGAAGATCTCCTCGAGGTT
AACACTAAGCCGACGTCGCCAGTTTGCATATTGTGTACTGGTTCCCGGAATGTTAACCGG
>probe_9a76061929
AGTTTGACCGCTTGCCGTGTATAATGCAAGCGGTTATTTTTTATGGAAAAATTACAAATG
AATATCTTACAAGCAGGCGATAAAGCCCCTAAATTTACCCTTCAGAATCAGGCTGACGAG
>probe_9419fb9bcd
TTGAATTCCTAATAAATGTTTTCTCAATAATGTAGGGGAAATAGACACCAACTCTCGGCT
TTCACTTTCACGTATATAGGCCTGTAAAAATTGATTAAGCGCTGTGGAAGTTAATCGCTT
>probe_51ade67296
TCACCGGCAGCTAATAGGTTTTGTAAGTTTTCAATTACCGGTAAACCTGCCCCTACATTA
GTTTCGTAGAGGAATTTGTGCTGGCTTTGGCGGGCGTTTTCACGCATTTCTAAGTAGTAA
>probe_701938da80
CACAACTTCTTCTAAAGCTAAAATACGTCTGCTAAATGCAGATTGTGACAAATTTCTTTT
TTCTGCTGCCTGAGAAAAATGGCGACATTCTTCTAGCGTTAAGAAATCTTCTAACCATTT
>probe_06d80eeab8
TAAATTTAAGTGCGTGCCGATAAATTGGCTTAAGTGTTGATGTAAACGCTGGCATTTCTG
CACATCAAAGGCACGTTCAGCGTGTTTTTCTGCGGTTTCATCACGCTCTGCTTTTAAAGT
>probe_2e009538bb
AAATACCAAGCTTTTTTGCAAAGTCAGCTTTGAAACCACGAGGGCGATCTGACAAATAAC
TAGTTAAGTTCATTAACACTCCCGTTAAGTAAAAATTAGATTGAGTTTAGATTTAACTAA
>probe_a49b21df0c
TAAGCGGCTAAGTTGCAAATTTTTTACATTTATTAACCGCTTGTGGTTAATTAGAATGAA
CTACCAATGTTGAACTGGAATTGTTCAATATCATCATTATCATATTTACGAATTGGTTTC
>probe_c06b2c1738
GCCCCATTGCTTGCACCGATTGTTGGCGGTTATATTGCCAAATATTTCCACTGGCACTCA
ATTTTCTATGTGTTAGTGGCGATGGGGATTTTGTGCGTGGTATTAATTAGTTGGAAAATC
>probe_250f5c002d
ACGCCATCACCGGTTTATAGACATTCAGTTGGAAATGCCCTTGCGTGCCGGCAAAAGAGA
TGGTTACATCGTTGCCTAATACTTGGGCACATACCATTGTCATTGCTTCGCATTGGGTTG
>probe_938077fa00
CGTTTGAGTAAAGTATCACTCTGCCGGTTTTCTACCCAGACAGATTGAATGGATTGAGGG
CAAATTAATTGATCACAAGATGTAATAAGCAGAATGCAAGCGGTAACTTTTGCAATTTTT
>probe_ca8eada643
CATCAAAATCATTGTTATTGACCACAATCGCCACATCTTTATGATTTTTCGCTGCAGAAC
GCACCATTGTCGGACCACCGATATCAATATTTTCCACCGCATCTTCAAGGCTACAATTTG
>probe_6e53767bb6
ATTTATCCCGCAAGGCAGCCGGTTATTATTTTGAGATGTTTAAACAGACTAAAAATATCA
AACAACTGATTATTGCGTTGGTTATTTTTATTTCGCCGAAGTTGGCGATTAATTTGAAAA
>probe_7e4bca40e6
TTATACCGCAACGGACGGTCAAGAACTGACATTTCCATTAACTCAGGTACAAGTTTTTGA
TTGGACCAACCAAGAAATCTCTACCCCGGAATTAGCCCCGATTTTGGCAAACTATGTGGG
>probe_2f8a9c6bc3
CTACCTCTTTTTCAAACCCTGCTCGGCAATATAAGGCTAATTTATTGAACATTAGGCTTT
TCTCACACTGATATAAATTAACGCAATCCAACCAAGCATAAAGCAGAGACCACCAATAGG
>probe_7835958b68
AGGTGGTAAATATGCTCAACAAACGGGATAAACTGCCGATTTGTCAGCACATTTCGCAAC
ATTCTGCCGAAATTCGACCGCTTGTCAGCCGAGATCTTACTGATATTATCGGGCAACAAC
>probe_5d1cce28d5
AAAATGGATTGTACTAATTTTTCGCAGTGAATATTCATAGATAAAACCTTATTACTCTAA
AAATGTGAGGAATGGAGAAATACATAATAAAATGCCGGTAATGATAATAATATTGAGTGC
>probe_1f328852b8
AGGAATCTTGTTTTCACGGGCATATTGTGCGGTTCGAATTTTGCCTTCCACGCCACGATA
GCCAAAGCCGCCCGGCACAAGAATGCCGTCTAAGCCTGCCAATAACTCTGTGCCTTTGGT
>probe_fdff76f2ce
TAGCGAAAAATGACCGCTTGCGAAACTCATTGTTAAGCTAAGGCGTTTAAAAACAAAAGG
GATTAAGCTAACACTTAATCCCTTTTTTGTGATCTATTTTTGATTATTTCGCTTGTGCTT
>probe_741fd241e3
ACACAGATTGTCTGATAAATTGTTAAAGAACAAAAAGAAACGACGCACTGGAAATCAATT
TTAAATCGTTCACAACAGTGCGTCGTTGTGTGCCATGCATTATACGCAAAACAAAATGCC
>probe_a4411b7069
TATGTTCGAACAGCCATCGGTAATGGTGTACCTTACTCAACGGTGATTCGCCACAACGTG
CTTCGTAATGCCTTAATTACTCCGGTAACAGTATTAGGTTTACGGGTTGGTTATTTATTA
>probe_d4992751d7
CCTTCGGTGCGAGGAATCACTAAAGAAACCACACGGTCTTTATCAAGGCTGACGCTGGAG
GAATCTTCTGCCTCTTCATTGTCAGTTTCAATAATTTCAGCTTCTTCAATTTCTTCGCTT
>probe_c58e3e10d4
TGAGCGTGGGATTTAGTTTCAATTAAGCCATTTTCTAATTGATGTAATAAATCAAGTTCA
TCATTAGTATAAAAACTTTGTGGCTTATCTGTGCGTAATTTTGCTAAATCTTGTGCGAGT
>probe_297e490922
CGCTTTATTGCCGGCTTGAATCCGAATATTGCCCCCTTCACTGCCCAATGTATTGCGTGC
CGTGCTTTGGATTGCCCCCTCTAAGCTGTTCTCTTGGCGTGTTTTTTGGCTACCGATAGT
>probe_62fd26139a
CGCCAATTCTGGTCTGATTGGGCAAACCAGGAGCCCAAACCAAATGCTGTGTCAAACGCA
GTAGAGGCATTGCGGAGACAAGTTCGTTCTTAGAAAAATATTGTACCTAGAATGCTGTTA
>probe_d40b82d94a
ACGATCTGCGGTGCGTTGCATACGCTCGGCATTTTGATCCGGGCGGAATAAGTTAATTGA
GCCATCTTTACAGCGATAGGCTTTTAACCCCTCAAAACATTGTTGCCCATAGTGCAGGGC
>probe_b5e2402685
TGGCACAAGGCATTACAAACCCATCGTTGTAATCAGTATGTTCGCCGATAATATTCACTC
TGCCCGGGGCAAATACCGTGCGTTCTGCTTTATAACCAAAATGTTGTTCAAATTGTTGCA
>probe_12cba1e90e
GCATCAGCTAAATTAGCTAAGAAAACGATTTCTTTGCGTTCTAAATCTCTGCATACTGCA
CGGGAAGCTAAGTAAACTTGTGTAGCCAATGCTTGGTCATTACCTACTTGGCGGGCAATC
>probe_caf90b381a
ATTCCTCCGCCACATCAACACGTTGGGCAAGTAACACCATTTCTTGTTCTAAGCGTTGTG
GATCAAGCTGTAAATTCAGTTCATCGAACCGTTGTTGTAAACGATCTTTCTGCCATTGCA
>probe_2f50c0193c
ATTTGTGGTAAAGACACCAGCGAGTTAAACGACACCGAATACAAAGCGCTTTGGCAAATC
GCCGAAGCCTTCCCAAGTGAGTTTGGAGATGAAGGGTTACCTATTGGCTGGAAATTCAAT
>probe_82c6480bf8
TAATTGCCAAATAATAAATTGATACCCAACGCACCACCGAATTTTATTGCCGCATCGCCG
ATATTTTTCGGTAACCCCGGCACACTCGGTATGCCGACAGAACTCCAAGTCATATTTTCT
>probe_8928707bea
TGCAGATCGTGGTAAGTAAGGTAACCCCCAGTCGGTATTTGTTACCGCTTTGAGGGTTTC
CTCACTGCCAGTCATTTCATATTCGTGTTCGGCATTGAGCAGTTTGTAGGTGAGCTGCGC
>probe_356371c084
CACGAATGGGCGGATTTTAACAAACGCACCCGTGAAGGCGAGTTCTCTACCGGCACTTAT
GGTTGGACAAGCCGTAATGGTGATCCTGATAATTTCCTCTTCCCTTTATTAAGCAAATCT
>probe_9b15ab7c4f
AATGGAAATAAAATCGGATAGTTTACTCATCTTAAAACCCCAACCCTTTTAAATTTGCCA
CAATCTTTTCTTCCAATGCTCGCCCTTGTCTAAATTGTTCATTTAAAAGTGCGGTTAGTT
>probe_b27adb6b25
AAAGAGTCTCGAACCGAACTACGCAAAATTATCTGGCCGACACGCCCTGAAGCAACACAA
ACCACCTTGATTGTATTGGCAATGTGCGTAGTAGTTTCCTTGGTTTTATGGGGTATTGAC
>probe_90b3d1ceb1
GAGCCGGAAAGCCCGGTAATTACAATGAATTTATCTCTCGGCAAGGTTAAATTGATGTTT
TTTAAGTTGTGTGTTCTTGCTCCACGAATATCGATATGTTGCATATTTTTAATGTCCAGT
>probe_00ab614746
ATATCGCTATCATCAAGAAGATGCTCATATTTTAATGAAAGTAGAAACTCACAACCACCC
AACCGCCATCTCGCCATTCCCGGGAGCGGCGACCGGTTCGGGCGGTGAAATTCGTGATGA
>probe_f82d77ef93
TAAACGGTTCACAATTATATTTAACACAACAAGCTATAGGTAATGTTGCTGCAACAACCG
CAAATATCTTAGGTGGTGGGGCAGCTGTTACTGAAAATGGAAATATCACTTTCCCAACCT
>probe_c1785a9205
TCCCAGCTAACCAGCCAATGGGGGCGATACACCAAATATTGGTCGAACAATTCGGCAATT
TTGGCAGAAAGTTGATAGAGCTTAAGCTGATACTGTTCTTTATTAGGTTGATCACCTAAA
>probe_ee44b385a9
GCTTCCCATTGTCCTTTTGGCACGGAGGAGATCGCAGCACGGATCGTTTCCGAGCCATAA
GCCCCGATATTGAGTGAAAACCCGATAATTGCCGCCGGAATCGGATCGATAAAAATGCCG
>probe_4fc196356a
TCGCTTTCAATCTCTGCAAGGGGTATTTCCAATGCGTTTGCGTTGGAACTTCCACCGCTT
AATGCTTGGGCAAAGTTTAGGTTTCTATCAAGACGAATTTGCAGGAAGAGTGTCTGCAAA
>probe_007d808aa3
TACTTTGAGCAGTAAATTCTGCCAGCGTGCGTTGCACATCTTGTGGCTGACAAGCGGTCA
AATTTTCCAATTTTTTTGCAAGCCACGTTAAATTAAACAGCTCCCGCCCAGTGCTTTTAG
>probe_6b08945f9c
AAGCATCACTTGCCGGTTGTGGCTGTGGTTGTAGCGACAAAGGCTTAATCGCACTTGGTT
CACAAAACGTGGATGTGAACGTAAAAGGGGCATTCACCGGTGATATTTCACCTGAAATGT
>probe_383787cb3d
TATGCGATGGTTCATGATGAAACTGCCTGTATCGGCTGTACGGCTTGTATGGACGCTTGT
CGCACCACCAACAAAGTGCCGGAAGGGGTTTCTCGTTTAGAAATTATCCGTAGTGAGCCT
>probe_c94c8e253c
GGCAAAAGCCAGCTGGTGTATTGTGCAACGTTTATCTCGTAACAGCGATGTGGAAAAACG
TTTAAATCGCCGTGAATTGGCTTATCAATCGGCTGAAGAATTACGTTCGATTTCGGATAA
>probe_8c83afec4f
GTATTCTTGTCCTAAAATCGTTTTGGCATTGGAAAAGGGGATAGCTTTAAGCTGATGATT
TTCGGGAATGTAAAAATAGCCTTGTTGAATAAAGTCGGCATTGTTAGGAGATGTTATGAT
>probe_8754e92851
TTGCTTACTTTGATAGGTGTAATGCTTGCAAGAGCCGTTACAAGCGGTCGTTTTTGCTGA
AAATTTTGCAAATAAAAAACCTCCCAAACGGGAGGTTTTGCGAGCGATTAAAGTAGGATA
>probe_5ff7a9a319
GCCCTCTCTCCTTGTGGGAGAGGGACAGATTTTTCTTTGTTCAGAAGAAAAATCAGGGAG
AGGGGCAAGCGGTCATTTTTATACAGAATTTTGCAAAATCGTTCCCTTCTCTCTGAAAAA
>probe_3a0f824785
ATCACTCGAATTAGCGGTGGCCATACAAACTTCATACAGAACGCAACAAAAAGTGCGAAC
GCAATCAGTTGACCAATTAGTGTTGCATTTAAATTCACAACGCCCTCCTAAAAGCCGGTA
>probe_9f698dcd51
ACCCTGTTATTATTCGTTTTTTTAGCATCTCTATGTCTAAATAACGACATTTTTCCGTTC
TTGGAATCAACATAATCGCTGCTCACACCTTCGCTTGATACGATTTCAACTAAGATTATG
>probe_ba06f05523
TTGCGTATGGACGTGGTTGCCTTAATTGTAATGCTGTTTTTTAGCCTGACTAATATTTTA
TCAGTCAAAGAAGTGTTGGCAGGCTTAAGTGACCCAAACGTGGTGCTGATTGCGTTGCTC
>probe_6e5af81300
GTTCGCAAGCGAGTGTTTTTAGCCAGAAAAATGCAATTTGAGCGAGCAGGTAAAATCAAT
TCTCAACTCACCACCCGAGAAATTGAGCGAGATTGCCAATTATCGGCACAAGATGCCCTA
>probe_139072b829
ATTTTGGTGGATACGGGCGAAAGCAGTCGTGCCAACGACAAGGGCTATCAGCCGTGGTGG
CACCCGTTTATGCAGTTTTGCGAACGGCGTGGGGTCAAAAAACACGAAGAAGTGGGCGAA
>probe_f734dd6f56
GAACAACCGCTTCCTAAACCCAGTGATAAGGACATCATTAAAGACCCCGAGCTAAAGCCA
TATAAAATCCCGGTAGTTGTCGATTTCGGCACACTCAAATTACGCATTTTAGACGAGAAA
>probe_d8645259c3
GAATATCATCTGCCATTGCCACAGCAGTAATGACTGAATCAAGGGAGAAAATAATATCAA
AAATTGCAATTTGAATTAACACCATAAAAAAGCTGGCTTTTTTAATGGATTCGCTTTTTT
>probe_1d8dd006ff
AGATGAAAAAATCGCTCAAAAAATCGCGCGTGTGGCGAAAATGCACTTTGCAAAATTGCG
TTATTCAGCAATGGGGCCTCGTTTACCAAATCGTGATGCGATGTTTAATAAAATCCTGAA
>probe_7f70274156
AATGCGTTAGATGTGGATATGTATCTGCGTATTGCTCCAGAGCTTTACTTAAAACGTTTA
GTTGTGGGTGGTTTTGAGCGAGTATTTGAGCTTAACCGTAACTTCCGTAACGAAGGGGTT
>probe_38ee24eb6d
ATTTTGCAAAATGTTTTCAAAAATTCACCATAAACTGAATAACTTTGTCCAGCGTGGACT
CGACAACCATTTACGCCTCGCCGTTACCGGCTTAAGCCGTAGTGGCAAAACGGCATTTAT
>probe_1c9e7ba751
AGGTTTGCGTTCACATTTTTACTTTTAACCGCTTAGTTATTAAACAGATTTTCGTTCTAA
ACACATAAAACGGCAACGGAAAGGGTTATTTTCATCAATTTCTGACCACTTTTCTTCTAC
>probe_01f536ab3f
TCAACCGCTTGCAACCCAAGAAGTACCTGTTGAAACAGCTCCTGAGGTAGAAACAACGAA
CGAAGGACGTGAAAATAACCGCCAACGCCGTTTACCTCGCCATTTGCGTGTGGGCAATCA
>probe_9e7ad08569
GTAACAGGCACTTTACGTCCTTCATTTTCTCGAATTAAGCCGTCCACAATTTTGTGCATA
TAGTGTAATGAGAAGGCTTTGTAATCCTCGTGAGCCAATACACCGCCCCAAGTGTCGAAT
>probe_9cedc4d7e6
ATTCGTGCCGTTTATTTTATGGGTCATCTCATTAGCGGCAACCATTATCTACTTTGTCCC
GAAATTAGCCCAAGCTGCTCAAGAGCAATCGGATGCCAGAAGTTTAATGACCGGTCGAAT
>probe_fbdb7592c1
AATTTAACTGAAAAAATTGCCGATAGGATACCGCAAAAACGCCTTTTTTTGAATGGCAAG
CGGTGGAATTTGATGAAAAATTTGCAAATTGTGAGTAACAGAAAAGCTAGACAGCTGAAT
>probe_a7d8b5fb65
AGAATACTCAGCCCGCTATTGGCTAAAATCTCACGCCCCTGTGCGGCATTAGTGCCTTCT
AAACGCACAATAACAGGCACATTCACGCCGACTTCGTTTACAGCAGCAATGACGCCATCA
>probe_bdd268e2b3
TTAGAAGAAGTTTGGTATCGCAAAGAACGCCCTTTTTTTAATGCTAAGGAGAAGAAAGAG
TATAGAGGTTTAATGAGCAAAAAAAACTGAATGAAAAAATAGTAACCTACTCACCTATGT
>probe_bfef004a66
ATGATGAAGAACTTCGCCCGTATTTCCCGGAAAATCGCGTATTATCAGGCTTATTTGAAG
TAATTAAACGCATTTTCGGTATGCGTGTGGAAGAACAAAAAGATGTGGATGTATGGCACA
>probe_e851b122d9
AGTCTCACTCATAGTAAATTTTCCAACCTTCAGCTTTTTTGAGTAAACGAACTTTTCCGT
CTTTTGAAATATAGCCTCCTTTAACCGCCTCCAATAACATAGAAGATTCAGAGAGCTTCG
>probe_d49494d47a
AGCGTGCCGATGTAAATTCGGGCAAAAAACGGCACATATTGCACCGCCAGATCTGCAATC
AGCAGTAACAACGCCCCGATTAAAGCGGAGGTAAGATAAAGCTGGGACGGCGGTTTTTTC
>probe_1644b09c9a
TAGAACAGAATATTGCCGAAGTTCAACACGCCTAGCAATAAGCCGGTTAAGACACTTGGA
ACGTGCCATTGAGTGCGTTTAAGTAGCAAATAGATAAACATAAAACAGCCTGCACCGATA
>probe_51f4e46b88
CAGTTTTGTTGCGTTGGCGCGCTGTACTTGAATTAAATGCTCAACATGGTTTTCTTTGAT
ATTTTTACGTGCTTTTTCAAGCGCATCTTCGTCTAAATCAATACCAACAATTTGGCATTC
>probe_e2e7fa8136
CGTCTTTTCCAGGAAAGTAAAATGAAACGAATGCCGACAAATGAAGATCGGCTACGCTGG
GTACAGCAAATTTTTAAATACCAACAAAAACAGATCTTTATTCACCATTTAGTTGAAGAC
>probe_047cb5927b
GCGATTGTTGAAATTCGTAAAACCCAAGCTGCTCTTAAAGCCAGACGTGATGAATTGAAA
GGCCAGCAAAAAGATCATCAAACGCAACTTAATGAACAAAAGAAACAAGAGAAAGATTTA
>probe_7fb2571fce
TACTATAAGCCAGTTCTAAGCCCTGACCTTGCAATGCTCCTGCGTAAATTTCCGCCCGTG
AAAAACGTTTGCTAGACGGCATCGCATAAATCGGGTGTTGGTATTGCCCCTGAGGCGTTC
>probe_ae05abf427
GTGTTTAAAATAAAAAATAGCGTTATTTTATTGAATGCTGTACTACTTTCGGCTTGTACT
TCAAACGGTGGTAGTTTTGATACCAATTCAGTTAAGGCAAGCTCATCTTATTCTAGCTCT
>probe_089f542878
ACACACGAATTTATCACACGGGACAGCTTTATTTTCTACCGCCATATAAGAATCGATTCG
TTAGATGAGATTAAGGCAAATATAGAAGCCGGTTATTTCATTCAAAAAGCCCTAATTAAT
>probe_7f5e056471
CTGTTTTACATTAGTATCATAAGGATTTAAAATGCCAAATAAAGCTGAAATTGCGATCGT
AATGGGATCTAAGAGTGATTGGGCTACAATGTCTGAAGCAACCCAAATATTAGACCAGTT
>probe_b821930d8b
GAAAAATTTCGGCAATAAAATTATTGCGATGACAGGTAATCCTTACTCCACACTTGGGCG
AAATGCCGATGTGATTTTAAATATTGGTGTAGAGCGTGAAGCCTGCCTGAATAATCTAGC
>probe_9a1f07af93
TTCTGGTTGCACTTGTGTTTGCCTATTTATTGGAATGGCCAATCCGTTTTTTGTCGAGCA
AACTCAAATTACCTCGAACTTTGAGTGTCATTCTAGTACTAGGAGGTTTCATCGCTTTAT
>probe_c6ff55d9c1
AGCAAGGCACACGAAGTTTGCCCATATTCAAATGCAACCCGTGGTAATGTAGATGTGCGT
TTACACGTTAAAGTCGTGAGTGAATTTGACTTATAAAAAATAAATAGGGGAAATGAAAAT
>probe_18a8a490a6
TTCACCGCTTTTTCACTTACTTTTTCCGCCTGTGCAATCGCCTGTTTTAGCTGTTCAAAA
CTTGCCGGCTTTTGCAGAAAATCCACTGCGCCTTTTTTCAATTCAGCGACTGCCATCGGC
>probe_8baf1975fe
TTGTACATTGCCACGGCGTTCATTCGCATTACGCATATAATCCGCCGACACATAATTGGT
CGATTCGGTAATTAAGCGTTTGAACATATCCCGATCCGATTGCGTGACCTTAATCGCCTC
>probe_342a9b0ac6
TGTGTTGCCTTCGCTTTTTGCACCGATTGCCGTGCCGATTGCACCGCATCCGTTACCGGT
GTACTCAACGCAATGCTTAAGCCCGACTGGCTAAATTCATAATTATCGGTGCTGTTAATA
>probe_e740a2c8e5
TTTTTTTCATCATCTCGTTCAAAAATAGGCTGTCCTAATAAAATATGGGTAATATCATCG
TTAGATGGTGCTGTACCCACTGATTCAACCTGATTAATGAGATCAATATAAACCGTATTT
>probe_53fb6564db
TTCAAAATTTGCTCACGCCCTTTCACGTTCGGCAAATCGACCGTGACTTGGCGGTCGAAA
CGCCCCGGACGAGTTAAGGCATCATCTAACACATCGGCACGGTTGGTTGCAGCGATGATA
>probe_4b309ab0c0
ATAACGGCTCGCCAATTGCCGGATTTGACGAAGGTTACCGCTGGTGGGGACGTGGCGATA
TTTTAGGCGTACCGGTGCCGGTAGTGATTTTTGCCGTAGTCGCCATTATCGGTTACTTCG
>probe_23c81770ec
CAACCCATGGTGTTGCTGCAGAGCAACTTCTCAAAACAACTGAGATGTTGATTGGTGAAC
AAGAAGATGTTGCTTACATTGACTTTGTTCCCGGCGAAAATGCAGAAACGATTATGGGCA
>probe_cccbd54d0d
ATTCGTTACTTGTTTCACAGTATGACGAAGTTAATAAAATAAAAAAAGCATATTTATCTA
AAAAAGAGATAGCAGAAAAAGCAGAAAAATCAAATCTTAAGAAATTCGCCTTAACAAAGG
>probe_d588f99f21
TACCGTTTTACATTTGGTGGTTCGAGCCACAATTTACTTTCCCCGTCGCCTTAGTTTGTT
GCCTATTGGTTTACCGCCATCACGATAATATTCAACGCTTATGGCGTGGGCAGGAAGACA
>probe_c2d161e6f6
AATTACTGATGCAGCTGACGCTAAAATACCTAGCATTCCATATAATGGATTATATTGATT
ATTCATGAATGTTTCTTCTCCTGTGAGCTTAAGATAAAATTTACTCTATTCTAAATTGCT
>probe_9c6e79d65c
CGATCCACGCTGGGCATACGGCACACCGCCGCAAGGCAACGCCAACTTTGCGTGGTTGCA
ACATATGATTTACCACCTCTCCCCCAAAGGCAAAATGGCACTCCTGCTCGCCAACGGCTC
>probe_59fbeb430c
TATGAAATGACGTTATTCGGCGATTTTGATTTTTACCTCAATCAATATACTTTTGAAGTT
CAAGATAAAACAAAAACGATTTATGAAGACTATATTGCACTGGATTCCCAAACAGAAAAT
>probe_7b1910c342
TCTAAATCTGCTACTGTTTTCATTGCCGCATTTTGAAGTTGCTGCATTGCTCCGCCAAAA
CTTATAGGCATTTGAGTAAACTTTGCTTCAATATCTTTAACACCTCCGGCAAAAGCTTCA
>probe_4862391e6e
AATACCCGTGATGGAGCAGAAGATGTGCAAGACGACTTAGATGAAGGCTGTGCTGGTGGT
GCTTGTAAAATTTAATAAGAACAGAAATAAAGGAGAATAACATGGCATATACTACGTTTT
>probe_e2ede8f702
GCGTTGCGTGAAGAGCGTAGAAACCGCCGAGAGGTACAAGGCACGGCGAAAATTCAGATC
GACAACACCGCACGCAGCGGCAAAATTGTGTTTGAAGTGGAAAATGCCGGCTATGAAATC
>probe_a819e6565c
CTCAAAGGCTTGTGCCTTATAGGTTTGAGCCAATTTAGCCCCCAATGCTTTATAACTGCC
GACTTCCTCTATTGCGGCAATTAAACGTCCGTTCAGGGTTTTGCTTGGATCAGCAAATTG
>probe_97ace02ed6
AAACGGTTGCGATACAGAGCAACATTGCCATTGCCGGAATAAGAAGCCAAAAATCAGTTA
ATATCCACAAGAAGAGACCAACAATCAGACCTAACATAAATCCCAATCCAGCAGATATGC
>probe_ef101594ac
AAAACGCACATCATCGAATAAGAAAAATTCAGGCTCAGGTCCAAACATTACGCTATCGGC
GATACCGGTGGATTTCAAGTAGTTTTCGGCACGGGTTGCAATAGAGCGAGGGTCACGGTC
>probe_eba2af4969
CACCGAATTATTTGATCGATCCACACTACTACGAAAAAGAGAAAATTGTGCAAATGTTAC
TGTTCTACACCGAAGAGCAGAAACAAGCGGTCGAAAATAGTGGCATTTTTGCAAATGATT
>probe_ded9d8f811
CTAAATTCTTGTTCGTCAAATAGTGCAGGGTCAAGATAGAGTTCGCTTTCGGGGGTGGTA
AGCTGGGTTTTTAGCTTGGCTTGGAAATCGGTAAAGCTGTCGGAGATGTATTTTAGGAAG
>probe_32c885450f
TATTTTGCAAAATTTCTGCGCTTTTCAACCGCTTCAGCAAGTGCGAATAACGCTTTTTCA
CTATCTTCCCAGCCAATGCAGCCGTCTGTAATACTTTGTCCGTAAACTAACGCCTCTAAA
>probe_ce2f5210ff
CATAATCAAAGCGTCCGGCTTCATATCCACTACCACTTTTAGATCTTTGATGAAGGTTTT
TAATTTTGAGTTGTGTGGCGCAATGTTTACCACCACATAGAATTTTTTTCCTAAGGCGTG
>probe_f4bb0c091a
ATATCAAGCTCTGTGAGTGATATTCAGTGAAATAACTTCTTATGTATGAGGGAAGAACAA
TGAAAAAACCAACGTTCAAGCACGCATTATTTTCAAGTATTTTAGCTTTAGCCTGTTACG
>probe_48cc938ebd
GATATGTTATCAGCGGAATTACTCGATGAGCTTAACGCATATTGCAATGTGCAAGTAGAA
AGCGACCTCGCTTTAGTCGCTATTATCGGCAACAACTTACACGCTCAGTCCGGTGTGGCG
>probe_d6f2217ed2
AAATTTAATTTCAGAAGTGCCGGTTGCTTTGGTATATAACGGTATTTCTCATACTGTAAT
GATGGCAACACCGGCTAATTTGGAGGACTTCGCTTTAGGATTCTCATTGGCGGAAGGGAT
>probe_142c2e196f
AAGAATTAATTTCTTACCTTGGCTATCTTCAATTTCAATCTTAGGTGGTGCTTCCGTATT
TTGATGAAGGATAGCTATAATATTTTCACCTTGTGCAATATCTTCAAAGTTTCCTTTCAC
>probe_0ff49dd51d
TCAATCGTATCCTGTTCCAAATCTCGGAAAGTCACGATATTGCCGAAAGTTTTAGTAGAG
TCATAAATGCGGTTAGTGCGGGAAAAGGCTTGCATCAACCCGTGATAACGCAGATTTTTA
>probe_7f1baa32d0
CAAACTATCATCAAGTAATTCTTGAGCCGATATTAAATTATCATCTTTTATATCTGTATA
ATGTTTAATCACTGATTTTACAGTTGCAAAGCTCATTCCTTTTTCTTGTAATATATTTTC
>probe_c00d7dc461
ATTTTGCTGTGGTGAGAACCGGCAAAACCGAACGCGAAACAATGAAAGCCGAACTGGAAA
AAACACGCAATGCGATTGCCTATGTGCAACGGTTTGTTGATTTAGGACGTGAAGAGGTTG
>probe_7fbb2e84a9
GATAAATTTGAAAATATGGGGGCTCAAATGGTGAAAGAGGTTGCCTCTAAAGCCAATGAT
GCCGCCGGTGACGGTACAACTACCGCAACTGTATTAGCTCAAGCGATTGTAAACGAGGGC
>probe_c7e2aed1ea
AATTAGGCTGCATTTTTTCACTCGCACTTATGTTAAGTAGCTGTACTTTAACTCCAGAGC
AACAAGCTGAACGTAAAGCGAAGCAAATTCGGGCAGAACAAGATTTGCAAGTTCAGCTCG
>probe_e79cc221c0
TTGTAAGATATTGACTCGAGGGTGTCTGTTAGCCAAAGCAATTAGTTCCCATACATTAAT
ATCTAGGCGATCACAAATAATAGAAAGCTCATTTGCAAAAGCGATATTGACATCACGGAA
>probe_efbc918b31
CTTGCTATCACAGCTTGCATTGTTGGTTAATTCTGCCATGCCGTTAAAACAGGCATTATC
TATGTTGTTGCAAAACTGCCGAAATATCCGCCTTTATCTATGGCTTAATGAGCTGATTCA
>probe_a9b1b1a593
GTGGTATGAAATCACGCCCTTATTATACTCCAATTTAAGCAAATAAAATGTGAAGTAAGT
CTGATTTTTAGATAAATCTTGTGCTGCAAGCGGTTATTTTTAGCATTATTTTTACAAATT
>probe_462112a608
CCGGTGAGAAAATCAGCCAAATGCCGATTTGTAAGTGCAAAAGCGATAACCACAAGCGGT
TAAATTTTGTGATTTTTTTACGATATTCATCGTTTAAAAATCGGCTAAGAGGAAAATATT
>probe_88b9318752
ATCCGATTCGGTCGTGAGCTTAATGCTTTCATTTTTTTCATTTAACTCAATAACGGCTTC
CACCCCACGGAAATCGTAGCGGGTGCTTAATACACGATTGGCATTTTCTACCGCATTACG
>probe_45352ef7d2
TTTTGAACAATTAAAAGCAGAGAAAAACTGTGCAGTTACACAGGCTATTATTGAGCAACT
TATCAAACAAGATTTTCACGGGCAGCCCTCTTATGAAGTGGTTGATGAACTCTGTGAAAA
>probe_4367cce662
ATGGAATCAACCATTTTTTCATTTTATTTTCTCCATAAAAAAATCAGGGCTATGAATATT
GGCGAACTTTAGCATATTTCCATAAAAAAAGTAGAGTTTTCTGCGAGGGTATTTTTGAGT
>probe_27527b5de1
TCGTAAATATTCGGTAAAGGTAAAAATCGCAGCCAATGCAAACGGATTATTCAGTTTGAG
CCTGTGTGAAACTACACTAAACAGCAGATTATAAATAGCGAGATAGCACGCCAACAGGAA
>probe_cb881106e8
ATGATGATCCATTGAATTAGGGTGATCGTAATTGGTTTTAATCCGTTCTTCCATTGTTAG
ATGAGATTGATCTCTATAATAAGCATCTTCGGAAATAATACCGATATTATCTGTTCCCAA
>probe_16213a706b
CTAGAATGTTGCCATTTTTACGACAAGTTAAAGGTATTATCATGTCAGAACAAACTTTTA
TTACCGGTAAAGATGCTGCACTTGAAGACAGCATTGCGACCTTTCAGCATAAATTAAAAA
>probe_c2c6d9deee
AATTGTCTGTATTACTGAAGGCATTCCAACCTTGGATATGCTACAAGTTAAACAACGTCT
AAACCAAACCGGCGTGCGAATGATCGGTCCGAACTGCCCGGGTGTGATTACCCCTGATGA
>probe_744a8a2c82
TAATATGGCGATTTTACGCACGCTACCGCCTGAAGATTTAGCCAACCACGGCTTGAAATT
TGAAGACCCTCGAGTAGAGGCGTTACTATTCCATTACCGAGCAAGGCACTATCCACAAAC
>probe_2300789542
ATCCCGAGTAAGGCAACATCAAAAGCACCGGCAATATCAACCTGCCCCACAACTGCCCCA
AGGCTTGGTGGCATAGACATTATGCCGTTAAAGCTCACCGCCGGGTCAAAGGCTAAGGCA
>probe_4ee77bfd8d
AAAATCTTTAAGCCTTCTTCCATTCCCGGTCCACGGTAAGAGTGGATTGAAGAACGGTTT
GCTTTGTCAAATGAGGCTTTGAACACATAAGGCACATTTAGTTTTTGCGTGACTTCAACA
>probe_ace19d0af7
CTTATTGTTATCAGGTAATACTTTCCGCTCAACTTATGAACGTTTAGGCTTAGAAGTGAA
AAACTTATCTCGCACCATTGAAGATGCAGGCACGGTAATCAACCCATTAGTCCCTTGGGG
>probe_934d0b25b1
CCGCAAACGTATTGCCCTTACGATGCGTTTAGACGACAAACCAACCGATAAAAAAGAGCC
AACAAGCGGTCGAAATTCAGCAGAAATTTGCAAAAATACGCAGAAAAATGACCGCTTGCA
>probe_340250dbdb
TGAAAGCTTATTTTGTAGGGGCAAATATTATTTGCCCTTGCAAAATTTTTCTGAATTAGT
GGTGATTCCATTCGATTTTAGACAAATCTACACCTTCTTTGAACATTTCCCAAAGAGGCG
>probe_53d3b5c186
ATTTACCTTTAATTAAAACATCGTATAAAGCACGAATGTGATCTTCGACGAAAATCCAAT
CCCGAATTTGCAAACCATCACCATAAATAGGCAAAGCCTTTCCTTGCAATGCATTTGAAA
>probe_c859f9ea51
ATTTCTTGCCATTCCGATTGTGGATCTGAGCCTGCCACAATGCCGGCACCGGCATAAAGC
GTAATTGAATTTTGTGAAATTAATGCAGAACGGAGTGTTACGCAAAATTCGGCTTCCTCG
>probe_5801d91209
TAAGTAAGAAAAATGCGAAGAACTGATGTCTTCGCATTTTTGTTTTTAGAGCCGCAAAAA
ATCTCAGAAATTGAACCGCTTGTTAGCCCACATACTCTTCCAAATTAATCACTTTATCGC
>probe_b809b674b2
TGATAATCGGTTGTATCAATTCATCAATTTTGCCGTTCATCACTTCGTCTAAACGATAAA
CCGTGAGGTTAATACGGTGATCAGTCACACGCCCTTGCGGGTAGTTGTAGGTGCGGATTT
>probe_da44e93611
ATGTTCCGGTTCATAAGCGAAGGTACGGAAACTCATCTCAAGCAGCGAGCTAAAATAATA
GCCTAAATTTTCGGTGAAGCTTGAGAAAAGTAATAGAGTTGGGCCGGTGATTATCACAAA
>probe_d46408785f
TTTTATTGCCGAAAAATAAAAAATGTCTTGATGTTAAGTCTTGCCTATTCCGCTGTATTA
TTTGGCTTATTTTGGCTGGTCTGGATTATTGTTACTTTACTCCAAAAAGGTATCCCTGCA
>probe_15a4047105
CTATCTGCGACTAATTTCGCATCTAGCTCTGGTTTTTTCACTTCAGCGATGTTGATTTGA
GCTGGAACGCCAGCGATTTTCGCAACTGCGTTGCGTAATTTTTCAACATCTTCACCTTTT
>probe_4072c0cbb3
TCGCATTACAAGCAGTTGCTTAGCTATGTGAAGCGGGATTGGTCGGTACTTCGAGCAAAT
GATGTGTGGATTGGTGACGGTCACTCGCTCAAACTCAAAGTGGCCCACCCGATACACGGC
>probe_38201e6ce3
TTAGATAGGCTTCTAGCTTTCGCTCAAATCTCAGCCGGAATCAGTGTGAAATGTCAGTTA
CAGGGAGATTGGCAACTTGAGAATCCGCATCAAACCGGACAAGCAATCGCTCATATCATC
>probe_de1839954a
TTTCTTATTTATTACCGGGGATGTTATCTCGTTTGTTCACAGTGTTTGGTAATGACTTTA
TTGGCATATTCATTACCATTGTTTTAAGTGCGGTAATTAACGTCTTTATGGCGATTTTCA
>probe_e475fc988b
AGAACCTTGCGTTGTATTCAGCAGCAATTTGTGGTGTTTCATCAGTACTGCCACTATCTA
AAATCACAATTTCATCTACCCAATCTTTTACTGTGTCAAGGCAAGCCCGTAAATCTTGAG
>probe_47b0190f4f
GCAAAGCGTTAGATTTAGGTTGCGGGCGAGGACGCAATGCACTTTATCTGAATTTACTGG
GTTTTGATGTCACTGCTGTTGATCATAATCAAGAAAGCATTGATTTTCTCAACTATATGA
>probe_f02e4b3852
GATGGCTTTACGCATCGCCCAAAGCAGTTCCGGGTGCATTTCCAAACCAATAATAAACAA
AAACATAACCACGCCAAGTTCTGCCATATGCACAACAGCGGCAGGGTCTTGGAACAATCC
>probe_8b805ce79b
GAGGAGCAATGAATGAAATGATGTTAAGTAAAACGGAGAGAACAGATGCGTAGAACATTA
GCCGTATTATTAGAAAATGAATCAGGTGCATTATCTCGTGTAGTTGCCCTTTTCTCGCAG
>probe_ade0af8086
CAAATTTCTGGAAAATTTGACCGTTTGAAAGAAATTTGGGAAGGGCAATTAAGCCAAGTT
TCGATTCAATCCACCGAGTTTGGTCAATTCCAAGCAGATAAAGCAGTGAATGTGAAATAT
>probe_b70708e820
CAATCCGCCTGAATAATTTCAGCCGTTCGACGTGGGTTTGGGTTAGAAGGGCGCACTACC
GGTTGTACCCAAATTTCCGTTTCAAATCCATCGGCAAAGCCGGCTTCTGTTAATAGGGCT
>probe_219984c42c
TACAGGCAACCTGATGATGCCGGGCTTTACCGCTCCGAAATTGCGTTGGGTTGATAAACA
CCAGCCCGATATTGCCGAAAAAGTCAGCAAAGTCTTGCTACCGAAAGATTATCTCCGCTT
>probe_4e6c6e0384
ACAGCCCATTTAACCCCGAGTTATTTAAAGGACAACAAAATGAATAAAAACGAATTTTTT
AAGAAATACCACCTAGAGGGTTCACTAGCTATTTTGGATTTGGATGCAAATGACGATCAA
>probe_25121164bb
AGCTGACACAGGCTCCCCGGTTAAAAAAAGATCGGGTGCAACAGTTAACAGAATTGCTTG
AGAGCGGTAAATTTGACGGCTGGAGTTTGAAGCAGATTGCAATATATTTCCATACCAATG
>probe_cd94977277
ACAAATGGCAAAAGCTGGTTTGGGCATCATTAACATTCCAAAGTTTTTAATAAAACACGA
GCTAAAAAACGGAGAGTTGATTCCTATTATGCCTTTTTTGACACAGGAACCTTTACAAAT
>probe_f90479871b
GCTCTTCCGGGCTGCGTTGATTTTCCGGTGCGTTGACATCAATACCTTCTTTGCAATAGG
TTTTCACCCAGCTCATTGCTAATTTAAATTCTTCGGCATCGTAAATATGGCGATCTAAAC
>probe_a3618585d7
AGCAATGCAATTTAGCCGTGCAATGCTCGGTACAGAACAACGCATTTTGGTTGAAGGCCC
GTCTAAGAAAGACTTGATGGAATTAACCGGCAGAACCGAAACTAACCGTGTAGTAAACTT
>probe_2f35be16f5
TCCTCTAGATATGAGTAGTTCTACTAATTCGTGATACTCTTTATGTGGTTTTGTAGGCAT
AAAATTGAAGGCATTTTAAGAAAGGCAAGGACGTAGCTTGACACTCTAAGTCGATTACAT
>probe_970015986b
GGCGGTATTTATATTTACCCAACCTCCACCGTATATCCAAAAGGGAAATTGCGTTTACTC
TATGAATGCAACCCGATTGCGTTTCTTGCCGAACAAGCCGGAGGAATGGCGACAGATGGT
>probe_2684c4911f
ATTGCCGGAAGGCTTGGTTGAGGCCAGCAAATTACCGCAACCGATCTTCACACCGTCCAG
CAAAGCCGAGGTGGGCGATCACGATATTAATATCAGCTACGAAGAGTGTGAACGCCAGAT
>probe_6075cbc856
AGGGAAAGAAATATCAATGCCGCCAGACAGCAATACCACAAATAAACCACAAGCTAAAAT
CATTAACATTGCGTAATTATTTACAACATCATAAAGGTTCTCAATAGTTGCAAAATCACG
>probe_3fc93c2d49
GGTTTCTAATTCGGCAAAAGTGCAAGCTTTCGGTGGGTAGAAAAACAGGGAATCGTAGCC
GAAACCATTTTCACCTCTTTCTTCCGTCAAAATTTCACCGAAACATTCACCCGACGCAAT
>probe_d58b19a2a0
TACCACGCGCTTTTTCTTCTGGCGCGTTATCGATTTGGTCAAATGCACGAGCTGCACCAC
CGAAGTGTTTTGCTAATACGGTAGTGATTGCTGCTGTTAAAGTTGTTTTACCATGGTCAA
>probe_82b934a063
CCGGTGTTGATTGGTTTATCTATCGTCTTTATTCTGCTTGCCTGCTCAATGTTTGGCTTA
TACGAAATCCAGCTACCAAATAGCTGGCAACAAAAACTCAATGCAATGAGCCAAAAACAG
>probe_da44dfab43
CGATCATTAGCTTGAGTAAAAGAATCGTAACGGGCTTTTAAACCAACAGAAAATGACCAA
CCGGTTTCGTGAGTCCAGAAACGTTGTAAGCCAAGGGTGGCAGCGGTTGATTTTGTATCG
>probe_2444411486
TAAACCACTCTTTTACCGTTGCACGAGGCTGTGCCGGTAAGTTTTTAATACGAGCGACAA
CGTAGATAGCAATCATCAATACCAAGCCAAGCATTAAGCCCGGCACAACCCCTGCCATAA
>probe_f2a826f151
TTGGATTTATAAATATTTAAACAATAAACATGCATTTATATATAGCTGGGGAATGTTATT
GGGATATATTTCAATTATATCCCTAAATATATCAGCTATACCTTTATTAATTAAGTATTT
>probe_ff9e7ad8bf
AATCATCATAATAGTCCCTGCAATTAAGCAAGCCCAAACCCGTTGTATTTTTACGTTGTC
GGAAATAGATAAATTGCTTTCACAACGAGGGCAGCGTTGCCGTCCTTTTAAGTCTAAAAT
>probe_b976bb9ddd
AAAGCGTTGTCCTTTGGTTTGGTATAAGCGGTTGTTTAGCTCGCTCTCAGTAAATCCAAG
AAAGCCGGCTACAGCCGATTTGCCACCGGTGCAACTCTCGATCATCTCGATAATCGTCTG
>probe_b5afc39879
TTGGGTATTCTCATCAACGGGCAATGTCGGCACATCTGGAGCTAATTTGTATTCCACTAA
AGTGTCATTGGGCACTATATAACTTTTATACCATATATCCGTTTCACCAAAGCGTTGCAT
>probe_69c28be883
AAAGCCAGAAGAAGCCCCTCCTACAGGGATTGCCTCTGCTTCTTTCTGCTGCTGATTACC
ACTTTGAACCCGACCTTTCAGTTCTTCGATTTGGCGATTAAATCCATCCCAAGCAGCAGC
>probe_eef2d0000b
ACAAAGGCTTTCTCATCTGCTGCATTACGTTTCGATACACGAATAAAATGATCTAAAAAT
GAAGCAGCACTTTTTTCTAAATTTTTCTCCCAATCCGCAAGAGAATCACTTACTTGCCCA
>probe_9c5938d2e1
ACTTCTAATGTTTTAGCATCTTTAAAGCGAGCAAAACCATTTAAAACATCAACATTATTT
TTTGCCAGCACATTACCATATGAGGTATGAATGCGCCCAATATAGGCCTGGCGACTCTCA
>probe_c7762850c3
AATGATAAATTGGGGATGGTTTATTACACGTTAGTTTATAGATAACTCATACCAAATAAG
GTAGAATGCCTTAAGTTCACAAAATGAGGAATAACTATGCTCTATTTTTTTAAAAATCTA
>probe_c97aa2bb0b
GTAATTGTAATGAAAAAAGGTCGCATTGTTGATGAAATCTTGCCGGCATATTCCAGTGAA
AAATCGATTGCGGAGGTTATTTATGAAAATCAGCAATAATCATATTCTTTCCAGTACGTT
>probe_5f08575d57
CTAAAATCTTCGGATTTGATTGTACTCGATAGGTATGCATAGGACAATAAAAAAGCCTTG
AAGTATTGATTTTCAAGGCTTTTAAGGTACCTATAGAACTCTATAGGTCTTTAATTTGGT
>probe_e532cc3859
ATGGTAAGAGAAGCGATTTTACCATTCCAAGGTGATATCCAAGTAGAGGCTTATTCCGCA
CTGAATAAAATCGGTATTGATAAGCTGTCGAACAAATTAGATAGCTGGTTTGCACCAAAA
>probe_df3fface34
ATTGAAAATCTGGCGTTAATTCCGGGTGTCGCCAGCTCTGCTCCCATTCAAAATATAGGA
GCTTATGGGGTTGAATTTGAACAGGTATGTGATTTCGTGGAAGTGTTAAATTTACGTTCC
>probe_578fc140ce
CGTGAACAACATGGGTTAAATGATCCATTGCTTGTACAATATTTTCGCTTTTTAGGGAAT
TTATTCGTATTAGATTTCGGTATGACAACCCCTCCAGAACAGCCTATTGTTGATATGATT
>probe_3772a696d8
AATTATTTCGAAGTTTGATGGCAATATTAAAGCAGGAAGTACGTTAGATAATACGAGTGG
AACTATTGGTAGCAAGCAAAGCTCTTTAAAGATTGATACTAATAATCATAGTCTAGAAAA
>probe_cfa9ae5e1c
TCGATTAAATGCAGCAGAGTTTAACGACCGCTCAAAACCAAAACCAAAGCCGAAAATTGA
AGGCTCGTTAAATGAGGCGGAAATTAAAGTTTCTAATGAATTAGCAGAACGCTTTCCGAC
>probe_b945fbc298
TACCTTCAAATAATTCAGCTTGGAAATCGGTGCGTAGCCCGTAGCAAAGCACCGGAATTT
TGAGTTTATCGACCACATCACTTAATTGATAAACCTGTGTTTTAGTTAAAAACTGAGCCT
>probe_c470363561
CCAACAGCGTTTCCAGCGTATTGCAAGTGCTTGGGCGTTGCGTTTTGGCATTAGCGATGA
CCTCTAGAGATTTCTCCTGATCCGCTGTTTTTTCCACAAACAGATGACAAACCCCAATCC
>probe_a7ebcecff4
TGCCGTCTTCGCTCACACCGAGATTTTTAGCGGTTTTTTCAAAAGTTACTGCTAAACCGA
AAATACCGATAGAGCCGGTAAGCGTATTCGGGCTAGCAATAATTTTATCGCTGGTAGCCG
>probe_4a165e93b1
GCTTGCTATAACGGCTTAAGCGAGCAGAGATTTTCTCACGTACCGCTTTTGCTGGTGGTT
TAGAGATCACGATCAGCACTTTTACTTTGTCGTTTTGTTCCATCGCTTCAATAGCATCTA
>probe_b6e2e1bea2
GGCATTACAACTCTATTTGTCAGACAAGACTAAAAAACTCGGTTTAGACATTGTGCCGTC
GGCCATCATTTCAGCTTTAAGAGTTGAGGGTGTTTACGATGTGAATTTAATTCAGCCAGT
>probe_db54f695ab
TTGTTGAGTCATTAAACCATAAATCCTAATTAGTCATTTGCTTACTTGCGTGATGTTATA
TAGAATAGCGAGATGAACTTCATAAGTTATTCTTAGTCAGAGGACATTGTACATTAACTT
>probe_938edeb74e
AGGAAGTACCATATTGACTTCGCAATTCAAATAAATTGGTGTTTTTATCGTAATAGCCCA
ACATCATCGCTAAACAGGCTAAGCCACATTCAGCTGTTTCAGTTTGCAAAATAACAGGTA
>probe_6fb3387fec
CGGTGGCAGAGCAAAGTGTCTATTACGGTGAAGTCAATAAAGTACAATTAGGCTCGGTGC
AAGATAGCTTTGTGACTATCCCGAAAGGTCGCTCGGCAGATTTAAAAGCCCGTTATGAGT
>probe_aa2b14b412
CAAATATTAAAACCGCAATAGAGACCGGTATTCCATCTGCTGTTGCTGGAATTGCATTAG
ATAATAACTACTCAGCTCTGCGTGCTTGGCGGGAATATTTAGGTTTAACTCAAGAAGAGG
>probe_86db90bd50
CTGCCCCAATATCCACGCAGAAATATTACTTTGGCACTAGCACGACTGAAAGAAAAAGGC
TTACTAACCAGTTCGGGGAGTCCGAGAAAACAACTCTATACCCTAGTGAATTTAGAATGG
>probe_f3346aa69d
CGAACCGCTATGGTAGCTTAAATTTAGAAACCAAGCTCTATGCAACCTACTATCAACAAA
CGAAAGGTAGTGAGAGTACGGAAGAAATTAAGAAAAGTGTAAGTCGTGTACTGCCACAGA
>probe_4d3818f309
CAGCTTCCGTAACCGTCCATTGCCGCAAGATTTGGTGATTTTTGGGGAAGTCGGCTTAGC
AGGGGAAATCCGCCCGGTTACCAGTGGGCAAGAGCGGATCAGCGAAGCCGCAAAACACGG
>probe_e206f72f09
GATTGCCAACATAAAGAAGCAGATAAAAAAGTCAAATCGACTTCAAATAAATCTACCAAG
AAAAATAGTAGCTTAAATGTGCTAGATCAGCTGAATAAATTAAGAAGCCAGTTATAAATC
>probe_2e3fcb6701
GTATTTACGACATCTCGCCCTGAAGCTGAAAGCCTTAAAGTAGGTTATGGTAGCGCAATT
TCGCCTCCAACCCATAATTCAGATAAAAAAATTGAGGTGGCAGGACTAGGTGGACGGATG
>probe_3d73afacff
AAAGCAGAAGGTGAGCAAGGCAAAGTGGCAATTCGTAATGTTCGTCGTGATGCTAATGAC
CAAATCAAAGCGTTATTAAAAGATAAAGAAATCAGCGAAAACGAACAACACAAAGCTGAA
>probe_2062b09404
ACAAGGAATAAATGGTTTTCCGTACCGTTTGAAACCACATCAAAACCACGTTGCTTAAAT
ACCTCAACCATTGCTTTTGCATTTTTTACAACTTGTTGCTGATATGCCTTAAATTCCGGC
>probe_9e97d8dda9
CAATTTCAAAGTCGGTTGCTACGTTTTTCGCTACACCAACCACTTCGCCAGCTTTGTTTT
TGATTTCAATATCGGTACGGATTGGTTTTACTTTCGCATATTTAATGGCTGAAAGTGAGT
>probe_68d7e9b6b4
GTGTTACCGTCAGACATTAAAGCAGCTAAAATCAATCAGATTGATAAATACAAAGCTCGC
CCGGTAATTGTAGTAGATACTAATGGCTTCACTTCAGGTGGTGTTGCGGCAGATCTTGCT
>probe_e772f9fcba
CTGGCAGTGGCTTCTATCGTGTTGGGCTTATTCACGCTATACGCTTTCCTCTCTCCGCTC
GGTTTAGCCTCACCAGACGGCAATCCGGCAATGGTGCTGGCGGTGTATGCTGTGCTACAA
>probe_52206086d1
GCTCGAGCCAACCTCAAAAAGTGGGCTGAAACGTTAAAACTGAAAGTCGAGCCGGAGCCG
TTGGCGGCATTTATGGCAAAACCGAAATTACAGCGGTTCGAGTGGCGGAAGTGGTTGCAG
>probe_33b1691e09
AACGTATTCTAAAATGCGGTGCATATCTTCTTTAGGTTCACCTACCGCCAAGCCACCGAC
TGCATAGCCATCAAAGCCGATTTCAACTAATTTTTCCACCGAGACTTTGCGAAGTTCTTC
>probe_c1695de715
AAAAGCGGTAGAAGCTGTTCCAAAACCACCTAAAAATGCCTCAAAACCTGAAGATGAGCC
AAAACCCGAAGGTGAACCTAAGCCTGAAGATGCAGTGACGGAAGATGATGTGAAGCTGGC
>probe_36b2a90879
TTGTGGGTGGCACAGGCTTGAACCAATGGTTTGATGTGACTTTAACCGAAGGGCGTAACC
GTGAGGTTCGCCGCCTGTGGGAATCGCAAGGGGTAGAAGTCAGCCGTTTGATTCGTATCC
>probe_12bb9c1d8d
TTAATATAACGACTGTAATCAAAATATGCTGCATAAAATAGTTGTAACAATGAGCGTGCT
TGCCGTCTCTTCTGTTGGATTAATAATTGAACTGAGTTATGCCGATCATCTGTTACCCCC
>probe_f7e484af0c
CATTAATGCGTGGCGTATGCTGTCAGTATTCTCCGAAATCGATGTTCGATAACCTAAAAT
CTTGCGGGTGCGAACATCTTGCCAAAACCACGTTTTAGGGCGGACAATCTCGCCGGTGTG
>probe_4c27616e64
CCGCCATACTTACGCTATTCTACCGGTGTATAAACGGGTAGATACCTGTGCAGCCGAGTT
TGCCTCAGATACGGCTTACCTCTATTCTACTTACGAGGAAGAGTGTGAAGCCAAACCGTC
>probe_f3ff005d2a
TCAAACAAAATAGCCTAACTTATTGAGTTTAGGCTATTTTTTATCATTATGTTTGCAGTT
GCCTTTACAACAAAGTGGGACAGGATCTTCGCCTCCCTCACTCAAAGGGTTGCAACGCAG
>probe_6660153d32
AGTGACTGTAATTGAAACCGTAACTAATCTAACCTCGATGGCATTAATAATTTCAACTGC
GGGTATCGGTTTATGGCTTTGGGGTTCAAGCGTAGTAACTGCAGGGGCGATTGCCACCTC
>probe_9324e93ebe
CCATATGATGTAATGTCTCGTTAATAGTAGGAGAAAAAAATGAAATTAAAAAATTACCAA
AATGAGGCATTAAACCGTGTCAGCCACTATTTTTCGGCTTGTTTGCAATCTGATGCAAAA
>probe_c07821c5a0
TGCCCATTCCAAACGCCGGAACTATGTTCATAACTGCACCGATAACCGAGAGAAAGCTCT
TTCTTGCCGTTCTCGATTTGTCGGGCAAACCGTTCTGAAAACACCTTAATGTTTCCGAAT
>probe_fdacf572ae
TGAGTATAAGCTCTTAAGAGCAAAAGAAACTCGACAAACCTGTACTTACTGCGCGGTAGG
CTGTGGCATGATTATGTACAGCTTAGGCGGCGAAGCAATGAACAGCAAAGGAAAGTTAAT
>probe_d7fb339e77
TGCAATGTGGGACAGAGCAGAAAAAGGCTTAGCCAACGCCTTACGCAACAACGGACTTGA
ATATGAAATTCAAGAAGGCGAAGGTGCATTCTACGGGCCGAAAATTGAGTTTGCATTGCG
>probe_6e8e85d495
TAGTGTAAACTTTTTGATCTGTTCAAAACTTGCAAGGTCTTTTTGTAATTCGTTAATGCG
TTGTTCAAACATTCTGACAACCTCATAATGTTTAATGAGTTCTAATCTGTCTTGATAGCG
>probe_36afc2c8ca
TTCGAGAAAAGTGTGGAAATTGCGAAAGGCTTAGGCATTGAAATTCAAAAATCTTGGGGT
TTAGGCTCGGTAGTCAATGCGATTTTTGAAGAAGTGGCAGAACATCAATTAATTCAGCCA
>probe_9ccbfc2c94
TAAATAAAATAACTCTTGTTGGGTATCTTTGTGTTAAAAGTTTGATAAATATCAATTCAT
TTCTATTTCATTTCATTTACACTCTGCTAAAGTTTACCTCATTATAGGTATTCTAATTAT
>probe_47d83016a8
TTGAGAAATCTTAACTTTGAATTAAGCTATCGCAAGGTTTCAATAACTTCTCAGACGTTT
TACGTCATTTATTAAAAACACATATCTTAGAGGATAAAACTATGAACAAAACTGAGTTAA
>probe_304882a378
TTAATTTAACTCTAAAGGGTTATGTTTTATTATTAAATATACCATTTTTGTTTTTATTAA
TATCCTGTGCTGTGCTTTTTTCTGATTTGCGTAGCTTTGAGGCCTGGAATTCAAATACAT
>probe_47543c4e10
TATCGTTAATTGGGGTAGATGATTTAATGCGTCAATCGGAGTTAATTAATGCTAATACTC
ATCAACCTTTTACTTGGTATGGGATAGCAGCACTTATTTATTTAGCGATTACTCTAATTA
>probe_116eb0738c
GAAGCCGGCTAAGATTATTACAGATAGTGATTCTTTTAGATTTCAGCTTTTTAATGATCC
TTACTTAGGTTATGTTAAAGCAGATAATATAAAGCATGAGACACTATTTATTGATAGTAC
>probe_063d315baa
AAAGCACGGGGTTGGACAAGCCCTAATCCGCTAGTTGGCTGTGTGATCGTGAAAAACGGC
AACATTATCGCCGAAGGGTATCACCAAAAAGCCGGTAGTTGGCACGCTGAACGCAATGCG
>probe_12a2c92297
CGTTGCGAAGCCTGTCAAGGTGACGGCGTGATTAAAGTTGAAATGCACTTCTTGCCTGAT
GTGTATGTGCCTTGCGATCACTGTAAAGGCAAACGCTATAACCGTGAAACCTTGGAAATT
>probe_199ac6e7bf
TCGCAATGCTTAATTTTGCCCGACGGCGGTAGTGTTTATCGTTGCCGATAATCATCGGCT
GAACATCAATAGCGTGGGTTTGCAATTTCTGTAAGCGTTGGAATAAAGCCTGTTGTTTTG
>probe_9a08831cce
CATCACTATAATAGGCTAAATTATCTAATGTTCACTTAAAACCGTTCATTCCTCAAACGG
GGTATTTGCCGGTATATTCGCCAAAATATTGATTTTCATCAAAGAAAGTTTCGCTAAAAT
>probe_e83811bb91
TGAATTGCTGAATATGAAAGCGAGTGCAGCGAATAAAGATTCGATGCTCTTTCAAATGCA
GCAAATGCGGTTGGAAAAAATGGTACGTTCAAGCCTGATTTTGGCGGTAACTGAAATTGA
>probe_c6e04de17e
ACTCGATAATGCCGGTCTGTTTTGGCGTTGGCGGCACATAGTCTGCCCATTCGCCACTAA
ATCCGTCAAAACGATTGGCTCGAGCCTCCTCAATAGATAAACCGTTGCGAAGTGGTTTGC
>probe_28645daf2d
TCAGCATTTGGGCTGATTTCCACTAAATCCAATTCAGCTTCTTCTGCTCTATTTAGAGCA
TCTTGAAGTGATACAATACCAACTTGTTCGCCGTTTTCATCGGTTAAGCGAACTTCTTTT
>probe_18a5f23900
TTACGTAAACAAGACATCGTATTTGCTATTCTTAAACAACACGCAAAAAGCGGTGAAGAC
ATTTTCGGGCAAGGCGTGCTTGAAATTCTACCGGACGGCTTCGGTTTCCTCCGCTCATCA
>probe_c41b48de08
TGCCCATTTCTAAACGATAAGGCTGCATTAAATCTAACGGCTTTAATAAACCATACAAGC
CTGAAAGCATACGCAAATGTTGTTGAGCATATTCAACTTGTGCTTTGCTTAACGTTTCTG
>probe_014b5f7136
AACCGGTTGCAATTGCCACACCGGCTTCACCGGATAACTGCATACCGATCATCGTTGCAA
TCGCAGAGGCGGCAATGTTGACTAAGTTATTACAAATTAAGATAAGGCTAAGTAGCACAT
>probe_e6664ad3c5
GACTTTGTAGGGCAGCTAATCAACATCAAACGGGCCGTATTTATTGAGTGTGATGAAGCA
AATCAATGGGATAAACCCGAAAATGAACTAATCAAGGAGGGAAAAATTCAAGGCAAAGAC
>probe_b852274860
AATAAACTTATATTCATCAAAATTTAATAGCCTTACATTTGCATTATGTTTTTGATTAAG
CCAATTTATATATTTTAATACATCATAAAAAGTCAATGAAACAGGCATGTTATCATTATC
>probe_d1e43ef48f
TTCAGGATGTAGAAGGGCAAGAAAATCTAGACCGAATTACAAAATCAAAAGTAGAACAAA
CAAATCATTTGAATAAACCTGATTATCAATCGTTGAGAAAAGAAGTGGAAACGGATTCAT
>probe_1954630ce3
CTCGAAGACACCCCAAACGGCACAATTTGGCGTAAGGCATAGCCTTCGATTGTTTATAAG
TGATAGACTTTTCAAAAAATTAATTAAAAAGGGCTGCTCCAAGTGGTATTGGAGTCAGTC
>probe_5e9ba88cff
AAAAAATAGCATAAATTTAACCACTTGTTACCAACAAAAAAGCTACTGAATTAATTTCAG
TAGCTTTTGTTCACTCAATGGGCAATTACATCATTCCGCCCATTCCCCCCATACCGCCCA
>probe_cd218e0bd4
AAAAAAGTTATTATTAGCGTTGAGAAAATAACTTTTGGCTATTTTGATTAAAAAATCAAA
TGAAGGTGATTTTGAAATGTAGTAAAAAATAGAGCAATCAGAATTGAAAAAGGGTTTGCC
>probe_4088231a9e
TTTCGGCATTGATGACTGCACCTGATCCAACGCCACGGAAATTGCGTGGAGCTGATGAGC
GGTTGCCGAATAAATCGGCGTGAGGACCGAAGAAAAATTCAAATTCTTCCGGAATTTCAC
>probe_acb90fd380
GAGTTTTCCGCCAATAAACAAGCTCCTGTAAAACCATTTGGACTTTTATCCCAATTATCT
ACTTTTCTTAATTGTTCAATTAAGGCTTCCATAACAGAGATTTGCTCATCCATAGTTAAT
>probe_f0ae9d159f
TATTCCAAATTACCATAACTGCGATATTAGTATTTTATCCTCTCCTGCACTCGGTGCATC
TTTTGTTGATTATATTGCTGTAGTTCACCCGAATGGTGGCTGCACACAATTAGGTGGTAA
>probe_fb29f58121
GTGCGGAGAGGATACTAAATCAAGATAAAGACGGGACCTCTGCCACTATTGCTGCTCGTC
AATCTCTCGGTTTAGCGGCTAAAGTAATTGAAAATAATACCCTAGTTTATGAAGCGAATA
>probe_2745d19bff
CTTAGGTAGAGCCAATTATGATTTTGAGGGATTAACCGATAAACAGCCATTAGATACTTT
TTGGGCTAATCCTCAGCCACCTAATTCGGAAGTATTTAAAGGCTACAGACAATTTCATTT
>probe_2156b1d017
TCCTGCAATTTCATTCGTGACAGCCTATTATGGTTCTCAACATTTAATCGGTACATCTAT
TCCGGCATCAGAACATTCGGTGATGAGTTCACACGGTGTTGATGAGCTGCCGACTTTCCG
>probe_598bbc3963
GAAAATCGTCCAGCCGTCATTGTGCCAGAACACCATACCCGGTGCTTCTTCTTGCATATG
GTATAAATCTAACGCTTTACCGATACGGCGGTGGTCACGTTTTGCCGCTTCTTCCAAACG
>probe_08ca1f5659
TCCAAAAAAATCGCCTTTTCCGACTAACACAGTAATGGTGGTAGATTATGCAAAATGAAA
AACAACTCATTGAACAAGGTAATACTGTTATTGGTATTGAATTGGGCTCAACCCGAATTA
>probe_1164073d98
GGAGTGAAATTGATTTAGAGGCGAAAACGTGGACCATTTCAGCCGAAAGAATGAAGATGA
AACGCCCTCACGTTATCCCTCTTTCACGGCAAGCGGTCGAAATTTTAGAAAGAATGCGAA
>probe_3461abfec9
CCTGCTGTGTTACCGCATTTCGGTTGAGTGGTTCATAATTGCTAAAAATCGACGAATTTT
GACCGCTTGCATTGGTCGCATTTGGGTTAAAATCAGGCGTTTTCAGGCTGCCTTGATTTA
>probe_5176e7a749
CCATTGTTGCTGACCTATTGCTGTAAAAGTTGCTCAAGTTTACCGTTCTCACAAGGGATT
TGCAAATTCCTTTTACTTTTCGACCGCTTGCAGGTATTGTTATCCTATTTCCAAATGGAG
>probe_d3637ad759
TAGTAAATTCTTTAAAAGGAAAATTTCAATGACTCCAATTGTAAAACAGTTTAAATACGG
TCAGCACACCGTGACCTTAGAAACCGGTGCTATCGCACGCCAAGCAACGGCAGCAGTAAT
>probe_03fab02e35
TGCGGTAAACTTTAACAGCCCGGGGCAAGTTGTGATTGCCGGCACAAAAGCAGCGGCAGA
AAAAGCAGGAGAATTGTGTAAAGCCGCAGGTGCAAAACGTGCGTTACCATTAGCGGTGAG
>probe_c5f8b37aac
CTAAAACCTTACCTAAAAAGATAGGTGAAAAATTTGCTTGTTTGCTGTGTTTATGAATCA
ATTTTCTTACAGCCCAGAATGTTATACCTGTTGAAAGCAACATTATAAATAAAACAATAA
>probe_65c48fe86b
GGTAAGCTGGGTAATTTCATAATCGAATTTGATAAAACCCTCTACAATCACACGCCCACC
GCCGGCACGTCCGCCCTGTTGCGAATAATCCCAAGCCTGTTGAATATCCGCTTCAGATTT
>probe_19dc30fa61
TCAAATCCGGCAACTTACACCGGATTATTTACGCCAATTCGTGAGATTTTTGCCGGCACG
CAAGAAGCTCGAGCCAGAGGGTATAACGTAGGGCGGTTTAGCTTTAATGTGCGGGGCGGA
>probe_dced3e177f
TATTTACTCGTAGCTGCCTGTTTATTTTCTAAGTATCCAACAGCAAGCCGCTTAGATTAT
ATTCGCCGTTTTTATGATGCGACTTCCACTTTCAAAATTTCTTTGCCAACACCGATTATG
>probe_4357f3f190
CTCAATCTGCTTCCCACTTTCACAGCTTGCCTTGTCCAATAACCCATTATGTGTGAGCCA
TTGACCAAGATACTGCCCAAAATAGGTTTCCAACAGCGTCCCTTTATGGGTTAAATGACC
>probe_7761db07e1
CACTTTTATTACAAGGTGCTGGCTCGCTCTCTCTCGATTTTCTGTTACAGAAAAAATCCC
CAACCAAACGCTGGTTGAAATTCCTTTAATCCCTTAATTTATGGAGAATTTTTAATGAAA
>probe_d38728f414
TTTATAGTATGACAGCATTTGCCCATTTAGAAATGAAAAAAGAGTGGGGCAATGCGGTGT
GGGAAATTCGCTCGGTAAATCAACGCTTTTTAGAAACCTATTTTCGTTTGCCGGAGCAGT
>probe_4c1906ad2d
ACAGAGACAGCTAAAAACATTAACCGCAATTTGCACAAAAACGAGAAAATTATACCGCTT
ATTGCCGAAACTGGCGGACAAAATGCAATGATTGTTGATAGCTCGGCACTGGGCGAGCAG
>probe_1acecf8c11
TTAATGATTTGATGTTGTCCCAGCGGGCTTGCTCCGGCACCCAAAAGATGTTTTCGGCAG
CGTAGTAATCTCTCTGTTCCAACTCTTCGGCAAGAATTTGGCTAAATTCTTGTTCGTCAA
>probe_cfb19dc9c8
ATAAATTCGTTTATTCATCATTATTTCCTTAATAATTCAATATCTTGCAATTTACGTCCT
AACTCATCATCCTTTCCAACATCAGTGAAATCTTGTTCTAGACCGAGAACACCTAAAACC
>probe_0e9d0e0a66
ATTGTGAGTGATTTTCCGCCGAAAATAGCCAGATCGCCCCAACTTAAAATTTCCCCATTA
CGGTTATTTAAGCTGTCGCTGAGGGTAAATCGTGCTGATGAGCCGATATAAATACCGCCT
>probe_06fd0d3087
CTGCTTGCAATGTCTGAAAGCAATGCAATAGGAATAAATTCGGTGGTGTTTACTATAAAA
GCCGCAAAGGCAAGACTAAATACTCTAAGGAACGATAATCTCCGTTGAGCTTTTCGAGCA
>probe_0843031ac5
GGTGATGATGATGTCCGGCTCAAACTGATTTAATAGTAATTCAATGCTTTGTTGGCGGTT
TGGAGAAATAGCCAAAGGCACATTGGTTCGCTGAACAATCAGAACCGGTTCATCACCCAC
>probe_889d2db8d4
ATACCTCAGCAGCACTGTTATGGATGCGTAAAAAAGGGGCAGTGCCTTATGCGTACACCG
CAAATTTAGGTCAGCCGGATGAAGATGATTACAACGCAATTCCGAAAAAAGCGATGGAAT
>probe_cb79e592f8
TTCTACATAGTCTGCCGCAAATTGTGCATTATCGATAATTTCAATATCCCAATCGGCACT
AGGTTGTCCTACTGACTCATTGGTCAATACCACAATGCCGTTCTGTTTCGCTTTTTTCAG
>probe_f7adade7cd
TGCCATTTGGAACAGAATCACTTCTGCTTGGCAGCTGAAAGTGATCCACATTTTCATCAG
AAACCCTTCTGCAATTTGTGTAATTTCGCTTTGAATTTCACAAGGTTCGGTTTCGACCGA
>probe_e5f3009eb1
TATTCCGCTTACCTTAAACAGTGAAAATAATCAGACCATTATTCATTCAATGGCAGAGTG
TTTAGATCGATTTGGCGAACATTTCCAGCAACATCGTTATGATGCGGTGATTGTGCTAGG
>probe_6862b4f904
TTGATTTTGCAGATTTTTTTGTAAAATCAACCGCTTGTATCACACTTTAGAAAACAAATT
AATCACCAATACACCGGCAATAATGAGGCTGATGCCGATTAAGCCTGCCAAGTCAATTTT
>probe_67eaada1a2
TGGAAACCGGTGCTAAGTTACGGATCATTAGCCCAACTCAATCCGGAAACCGTTACGCCA
ATACAGATTTTTGATGAAGTCTGTGCGGTTCGCTCCTCCAAATTGCCAAACCCTGACGAA
>probe_59ac1a232a
CGAATTTTCTGTTGCCAACGAGATTTTGCTTCGGGAAATTGGCGGAACAGCAACACCGGC
AACATAATCAAATCATCAAAATCCAACGCATTATAAGCCTTAAGTTGATTCTGGTAGAGC
>probe_de8138dccb
TAGAAAGGGCGAGAAGCTTTATTTCTACTCTAATGATTTATTTAATATCTATATGTATGG
TTTAGGTCAAGGAAGAATACCATTTGCAAAAGACAATGAATATGTAACAGTTAAATTAGG
>probe_edacbd6150
GCCCCCCTTCAATTAGTGAGACGACCCCATCAGCCATAATTTTGCTCGCACCAGTTTGTC
CTAATACAGCACTTAACGTCAAACCACCACCAAATAGGAATAATACCCCCCACTCGGTGT
>probe_2f8a2061b3
TCTGCAGCGGTAGAATGGGTTTTTGTGTAATGCCGAACAGACCGAATTTATCTACCAGCA
GGCTGCCGCAAATCAGGCCAGAGAGGACGAGCATCACCACCGAGCCTGTGCCGATTTGGG
>probe_d7ef4ce562
TAAGAAGAACGCACGAACGGTCCGCAGGCTGCGTGTTCAAAGCCCATTTTTTCAGCTTCC
TCACGGAACATATCAAACTCTGCCGGTGGCACATAACGTTCCACTTTTAAGTGGTGGCGG
>probe_dfa7ad92a3
CAGAAAGTGCAGTTAGTAGCCATTGGAGCTTGCTCCAAGACATCCCTAATGTACCGAACG
CAAAGATTGCCCCTAACGCAATAATCAAATAGGTTAAGAGTGTGGTAATTGTGTATGGTG
>probe_e3ac306adf
TAAAATCCCCTATCAACTAGTAATTACAACTAGTTAAATCAACTGATTAACAAAACAAGT
TTATTATATGCCAAATATTTTTGGCACGTCAAATAAATTTTGCATTTTTATTTGAGGATT
>probe_bae058306f
GAATATTATGGGATATTTGAATGGTCAAACAGGTTATCGACAAGGATTACTTGAAACACG
TTCGGTAATTCGTAAGCATAATTTTGTGATTTTGGAAACAGATGGTTTAGTGAGAAATAG
>probe_fa36210523
GAGTTTGTAAACCAAGATCCTACTGATAGCTCAACGCCAAGCAATACGGCTAAATTCACA
GGTGAAGCCCCTGTTCAATTAGGCAATGTGGCAAGTAGTGTTCGTAACGAAGATGGCTCA
>probe_933f711c47
AAATGAACAAATATGAAGCCTTAGGGCGATATACCAAACTTAAAGAAATAGCAGAATATC
TGTTAGAAGAAATAAACAACTACGCCAAACAATGTGGAAAACCAGAATGCCACCTGGTTG
>probe_e2e47922d5
CGACTTCTACATACACCGTATAATCGTATGGATTACTGTAATGAGCTTGGACTTTCTGAT
AGGTGGTTATACCGGTGCGTTCATTTTTCGCCAGCACCTTATCGCCCACTTTAATGCTGG
>probe_bb9b946d52
AGCCTAATCCAATATGGATTATTGTACACTAATATCTTTACCGAAGAACTGCTCGCCCAA
TTTTTTTAACGTGCCGTCTTCACGTAATTCTACGATTGCTTTGCTGATTTTCGCTAATGC
>probe_a266473843
CTATCACGCCAAAAGATGGCACAGATGGTAAAGCAGTTAAGCTTACTGAAGACGGTCTAG
ACAATGGCGGCAACCAAATTGTTAACGTGAAGAGCGGTATTGACGGTTTAGCAGGTAAAG
>probe_1cecfa1a18
AAGCGATAAAAGTGGCAACCGCTATCGAGCAAATCGTCCACGAATGTTTTTGCTTAAGCA
TAGATTAAGCGACTGGGGCAAACCGGAAAAAACAGAAGTTCAGGTTATTTCGCAAGGCAT
>probe_60236cbaec
ATTGTGCAAGTAAAAGTAGCGGCTGATGATTTTAGGCAAATCGCTAGGTTGCAAAAACAA
GGTTTTGTACTTGTGGAGGGAGAATTGGAATTTGAGCTGGCACTTGCAACATTTTCTGAA
>probe_fa319c3f8c
ATTCATATCCCTTTAATTTATAAAGGTATTTTAACTGCAGGATTAATGGTCTTTATTGAG
AGTATGAAAGAGCTAAATGCTTCTCTGCTACTTCGCCCATTTAATTTTGATACACTCGCA
>probe_e4dc47047f
GAAGCATTCGGCAATGCACTGCGTAAATGCTTGGCGTAACCCTCACGATACTCGCCTTTG
TGGTTGATTTTTTGGCTAAAACCATATTGCGAACGGTGTGCTTCATCGGTAATCACAATG
>probe_ceb5123bf5
GGGTCGCTAAATACACTATAAAAATCTTGTACATTTTCGGTAGTGCGTTCAATCTCATTA
GCTGGAGCGACTTCAGTTACTAATTTCGATAACCTAGGTGCGTGGTAGTCCCAGCGGGGC
>probe_e9c36346f4
GCTTACCGACTTCAGGTCAGATCACACTTTATGATGGTCGTACCGGTGAGAAATTTGAGC
GTCCGGTAACCGTTGGTTATATGTATATGCTCAAATTGAACCACTTGGTTGATGATAAAA
>probe_cec747801f
CTAATGTCATATCAGGAGAAATCGTCACTGGCTCAGAAACAATACCACTTTCAAATTTTT
TCACTTTACGCACACGGTCTGCCTGGCGTTCAATCGACATATTTTTATGGATAAAACCAA
>probe_b98fee3691
ATTCCGGTAAACTTTATTCTTGAAACGGTAACGCTTTTGGCAAAACCGATTTCATTGGCG
TTCCGTTTATTCGGTAATATGTATGCAGGTGAGTTAATCTTTATCCTTATTGCAGTAATG
>probe_7b052e456b
CGGTTTGTTGGACACTATCGTGTATAACCAAAGCCGTCAGCAAAACCGTGTGCGTATTTT
TGAAGCAGGTCTACGTTTTATTCCGGATAGCAATGCGGAATCAGGCGTGCGTCAAGAATT
>probe_b2047c65c4
TTCGCCGTAGCTTTCCGGTGGGAAAACGGAAACCACTTTGACTTTATTCGACACTTTGGC
GTCGGTGGAATAGACAATCCCAAGCGGGGATTCGCCTCGCTCGACAAAAGAAAGGGCATC
>probe_b357bd26b6
TCCAATTGCTGACACTTCCCACTGATTGAGAGAAGCGTAATACATTAGCACTAATGCCAG
CCAAAATACCGGCACGGCTAAACTCAATGAACCTAGTGTATTTAATAATCGCCCAACCAT
>probe_c7e5df3032
AATAGCCATAACTAATCAATATCTTTACAAAGCCGTTAATTTACGCTATTAATTGCCTAC
CAATATAACTAAAAAGAGTGGTGCTTATGCTGAAGTTTATTTTTAAACGTCTTCTTGAGG
>probe_bc099fc7fe
GGGCAGAACGCCTAACACCGCTCATTTCTTGAGCTTCGGGAATACCGAGTTTATCCATCG
CCCACTGCACCGGAATCGGCATTCCAATATCCACCAATTTCGGCAAGCTCTCGGCAAATA
>probe_29c2815cb2
CAGATATTACCATTATCGAAAGAGAGTGGGGAACCGTATTTGAACCAGAAGAAATTGAAG
CAGAGTTGAAAAAAGGCGGCTATAAAGCAGTTGCTATTATTCACGGCGAAACCTCAACCT
>probe_626b49676f
GCATTACGTTAGCCCCAAACAGTGGCATTGTCTTACCGCTCTTTTCAGAAGCCCATCGGT
TATTGGATATGGAATTAAATCCGGAAGATGTGCCGGAAGACATTGAGGATAACGATGACA
>probe_163d3c1bce
GCGTTTCATTGCTTCCGCTCGTTCTTCCTGTGGACGATCTTTATAAAGTCGTTTTAATAC
CGGAATAAAGCTACTTAAAAATCCAATCGCCTGCATCGATTGGAAGTTGTTTGTGACGTT
>probe_f777294daf
CATATCACAGATATGGCTTGGAAACGTGTTAAACACCCAAGTGAAGTGGTTAATGTAGGC
GATGAAGTTACTGTTAAAGTATTAAAATTTGACAAAGACAAAACTCGTGTATCATTAGGC
>probe_a1b94fb49b
GCACGGTTCATTTCCGCATAATCTGCCATCTCTTTTAAATAAACCGTAGCCATTAGAATT
TTACTTTTATCGCTGTTGGCTTTTGCCAGCCATTTATCAATTTCTGCAAGCACTTGCTGG
>probe_46ac3a0eb8
TATTCCAAAGCATATTTCACCAAGTGTGTTCCGGAATACCCACAACTAGACGCAAGTCGC
TCCATTTGCCCACCGTAAAACGTGGGCTTTTTTTAACCCTAAAGGACAATCCTATGAACA
>probe_e6df151451
AAAGATCAGGCGATGAAACAGCTTAAAGCGAAGCTATATGAGCTGGAAATGAGCAAGAAA
AATGCGGAAAAACAGGCGATGGAAGACAACAAATCCGACATCGGCTGGGGCAGCCAGATC
>probe_b8a1634618
GCTTCTGCAACAGCATTTGCGGTTTCTTCCAAGTGAAATTTATCAGCCTCGTGGCGAATT
AGTTAAAGCAGATCGTCAAGGTAATGGTGAGTTTGAAGTAGAATATCGTGTCAGTGGTAA
>probe_959c991f56
AAAGTATCCGATTCAGATTTGCCTGTTAATACCCTTTCCGGAGGGAACGCACAGCGAGTT
TCGATTGCAAAATGGCTGGCAATCGACCCCAAAATTATTATTTTAGATGCCCCGACTATT
>probe_fec746a2f7
TTGCTCGGTGCAGGGTTATTTTTCACTCTTACAACAGGTTTTGTCCAGCTGCGTCTTCTT
CCGCAAAGTTTACGTGAAATGTGGGGAGGACGTTCTACGGAAGGGAAATCATTAACTCCG
>probe_78a2abe1f2
TAAATTATTTAGTATTCGGACGTGGGCCGGGCAGTTTTACCGGTGTGAGGGTCGGTGTAA
GTGTGGCACAAGGGTTGGCAATGGGAGCGAATTTGCCGGTGGTAGCTGTTTCTAACTTAA
>probe_67cdce968d
AGTTTTTATTGAAAAAAGAGCCTGAAAATCCGCAAAGTAAAATTACTGCGGACTTTCTTA
AAAATGCAGGGTTTTAACCAAATAAAGGACAAATAATGTTTAAGTTTTCAACGGTAGAAG
>probe_ef4c9bdc80
CGAAAAAATAATGGCAAATTTCCGTTTAATTGATTTAGCGGAGCATATCGGCGGTACTCT
TAGGGGTAACGCCGATTTGGCTATTCAAAGTATTGCTGCTTTAGATAAAGCCGACAGCTC
>probe_fc6d670ffa
TAAATTCAAAGCAGACACCCCGTTCTTTGCCGGCTTAGGTGTGTTTGAATCCAACGATAA
AGTAGTCGAAAAATTACAAGAAGTGGGAGCATTATTAAAATTATCCCGCATCAAGCATAG
>probe_176d69c3c6
ATATTCCATTTTGCTGAAAGGAAAAAATGAGGCTTTTCAATTTATCCGCTATATGTGAAA
AAGGTTTATTTGTATAGTTTGATAATTCTTGTATCAGTTCTTGAAAGCTGATTTTGGGCT
>probe_cb44412a2b
TTCACTAAAGCGTAGGTTGGGAAAGTGATATTTCCATTTTCAGTAACAGCTGCCCCACCA
CCTAAGATATTTGCGGTTGTTGCAGCAACATTACCTATAGCTTGTTGTGTTAAATATAAT
>probe_419b65c89a
TCTTATTCCTAAGATTGTTAATGAGTTTTCACTAAAATTGATATTTAGTAGTGGGTTGAG
TGATATTAGAAATAATATGACTATAGATATTATTATATAAAATAAACAATTAGGTTTTTT
>probe_2d56202fdb
AATAGTGAAATTACCGCAGAGAGGCTGGCTTGAAGTAGGCTATAAGCGACCGTGGCCGTT
ATATCGGAAAAAACAAATAAGGTATCATTTTGGTGATAGTCCATTAACGCCCATAGACTA
>probe_c75ae0320d
GCGTGTACTTGATGGTGCGGTGATGGTTTATTGTGCAGTTGGTGGTGTTCAACCACAATC
TGAAACTGTATGGCGTCAAGCTAACAAATATAAAGTGCCACGTATCGCGTTCGTAAACAA
>probe_eca8d1d41e
ATAAATTTATTCGGAATAATCAAAATATGCGTGGGTGCTTGTGGAGCAATATCACGAAAT
GCGGTCACAAGTTCATCTTGATAGACAATATTTGCCGGAATTTCTTTATTGATGATTTTG
>probe_99e1d7992e
ACCAACGCCACTTGGTACATTAAACTCACCGGCTTTATGGCAGCCCTTTACGGATTATGG
ATTGTCTATGCCGCAGGACTAGAATATTTGCTGCTTTCGGTGGTGCTTTATGTACCCGGA
>probe_d7f328c4b4
GGTTCAAATCCGGCCCCCGCAACCACATTCCAAACCCTCGATAGTGAATCACATCGAGGG
TTTTCGTTTTATTTGCCAAAAAACAGCAAAAAATAACCGCTTGTTGACTGCAAAAGCTTC
>probe_a6782024ba
AACCAGTTGTCGATAGGTTTTCTTTACAGACACTTCCTCCTATATGAATTAAATCACATT
TTCCTGAATTACTAAGATAGTGAGCAATAACAAAATCGTTTGTTACAACTAGTAAGTCAT
>probe_ebd1764c6c
AAGTTTGTACAAGTAAAGGAAGATTACTCTCATTATCTTCTAAATAAATAAAGTTAGTTG
GCAAATTTTTTTCTTTATTTTCAAAATGTTGTTCATTATCGTATATGATTCCTTTGCAAT
>probe_181b008209
AAAGAGGTAGCAGGCGAAATCACGGATAAAGCTGCACAACAGGGCATTTTTGGCTTTGCC
AACCTTAAAGAAAATAGTGGCTATGTGATTTTTGAGTGCTATCAAGCAGGGGAAGCAGAT
>probe_05e36de5dc
CTGCCCGTTTTGCCAATGGTATAGCAAAGGTTCAGATAATAGCATATTTTGAGGTTGTTG
ATAGAAGTAGCTTAAATAGAACGGCAGTTCGCTCACAAAATGCAGCTTGCCTTTCGGACA
>probe_d56e7ba250
TAAGAAGTATCTTCTGGATCCACTAAATTTGTTCTATGCGTTGCATTCGTATCTGTACCA
ATTGCAATAGTAGATCTGCCAGTTGAGATTGAATCCGCACCAATAGCAATTGCGTTCTCC
>probe_e452e0b652
GAATAGAGCCGGATGCAGATAAAATACCGCTTTCACATTTTTATTGTGAATATGCGCAAG
GGGTTAAATTTGATGATAAAGCGGCATTTATTGAATCGTTAAATAAAGCGTTAGAATATT
>probe_67ae000983
TTTTCTGATCACTCAGAATATTGAAAATCCCTTGTTCATATTTAAGGAGTTTTTTAGCTG
TTTTTGAGGCTTTACGCTCTTCCTGTTTCAAGAACTCTAAAAATTTTTTTGGTGTTGTTC
>probe_351191d984
TCAGATTATTCTGCCGCTTGTTTGGCAGCGTGTTTAAAAGCCGATGTTTGTGAAATCTGG
ACGGACGTAGATGGCGTTTACACCTGCGACCCTCGTTTGGTGCCTGATGCAGTATGCTTA
>probe_ef950799a9
CGATTTTATTATTTCTTATTCCATTTAGTTATTTGCAAGCGGTCAATTTTCCCCTTAAAT
TTGCAAAAAATTTATTTTACCAATTAAAAGGAAATGATTATGTTGAAAAAATTATCAATT
>probe_7898936ab8
TGTGTGGTTTTCCCCGCCACACAAGTTTGGTCTGAATCAGACTCGAAGGGGTCGGGTTCA
CCGTAAAATAATAGGAAATACCTCAATGAGGTATTGGGTTTTAAACTTTAAATTTGGTAT
>probe_231de8ed31
CAATGACGGCAATTTCAGACAGCGTGCAGGTAATTGGTAGTAAAGGTTATATCCGTTTTT
ATAAACGTGATGAAAATGGCAAATATCAGCCGATTAGTTTAGATATGGCGGGGGTTTAGA
>probe_1773b58b24
CGGCTACTTTCTACTTTACCACGCATATTTTGAATAAATGCTGTCGTAATCAAGATAAGC
ATCAAGAAGCCAGATAACATCATTACACGGAATGCCCAGAATGTAGGGCCTACATTTGGA
>probe_6121ec5b22
GCAAAACTTTGTAACGCATCACCGGCTAAAATAGCGGTAGCTTCATCAAAGGCAATATGG
CAGGTTGGCTTGCCACGGCGTAATCTATCATCGTCCATTGCCGGTAAATCATCGTGAACC
>probe_90d8259c8a
TTGTATCAGGCGCCGTTGCTGGTGTTCCTGAGAATCTCGCTGAGAGCGTTGAAGGATTGA
TCTCCATGTTCTCAAGCCCAATAGAAACTATTGTGGCGATGAAAGAATTGATCGCAAGAG
>probe_b57e5239fe
GACCCGCCCCTACTATTAATAATCCATATTTAAGATAGAGAGGAATACAAATGGCAATTA
ATTTATTTACTTCTGAATCGGTTTCAGAAGGGCATCCGGATAAAATCGCAGACCAAATTT
>probe_116dde78de
GGTTTTTATCGCTGTCTGTCTCTGTCATTTCATCAACAATCGTTGCCGTCATTAAAGATT
CCAATAACCCTACTGCGGCCAAGCTGAAAGAATAAGGCAAAATAATCCATAAGGTGTCTA
>probe_b898100591
GAAGCTAAGGCAGTTTCATCAAAGTTTTCAAACCAAGTTTCAAGCTTTCCGCCCAAAGCC
TGCTCGATAATTTGACGAGCGATTTTGCCGTCAAACGGTTCAACATTATCTTGTAGCAAG
>probe_defc8d3bb5
CGGTCTGAATGCCGGTGCAGACGACTACATTACCAAACCGTTTTCACCACAGGTGTTGCT
TGCCCGGATTGAAGCAGTATGGCGGCGAAGCTATGATCCGCCAAGCAATCTCATCAATAT
>probe_b8c1cb4b7b
TGAAACACGAGCTTAATTTAGCGGGTATTACTGCTTTAATGAATGAACCTATCAAAGCAA
CCTTGAGCTTTTTAGATTTTCCGCATATCCGAATTGAACGACTGCACCACGATAACGGCA
>probe_4dc7798abe
ACACATCGTAAGGGCTTTCTTCACGCCAAGGGAAGGGGTGAATACCATCTTTTTGGCGGA
TAGTGTGCATTTGATCTCGGCGCCCAGTAAGGATTTTATGTGGGTAAGCTTGATGACCAA
>probe_dd84c5b1be
TGCCTAAAGCGACTAAATCCAGTAATTCAGCAAAATTTGGCTCTGGTTTATTTTCAAATA
AATGTTGTTCTCTCATACGAGAACGCAATGCCATCATTACATAGAAGATCACGCCTACCC
>probe_4bd8e41e53
TGCTAAAGAAAACCAAGGGTGGATTTTGTCTAATGCAGATTTATAGCCTCCATTATAAAA
TGCACTGACGATAATACCGAGTAGAGGAAGCCCTACTCCAGTTAAAACAAAGCCTGAAAT
>probe_e81a50b495
CAAAGGTGTTCTATTTAAGAAATTTGCCGGAATTGATGTGTTTGATATTGAAATTAATGA
AACTGATCCGGAGAAATTAGTGGAGATTATTGCATCGTTAGAACCGACTTTTGGTGGTAT
>probe_0601cc8ce1
TTCGGCACATTATGCAAGAGTAAGGTTTGCCCTGCTTTGCCTTCTAAATCTCCTCTTCTC
AGTAATGTGCTGATATAGCCGTTACTTAATTTATCAAGCTGTTCTGCGGCAGAACATAAT
>probe_2ca8c2ba9a
CCAATAAACGGTGGATTCGGCACGGTTTCATAACCGTTTAATGCCTCGCTCAAATAATCA
GATAAGCCGTCTTCGTAATACCAACTTTCTTCGGTATTGTTGATTTTATCAATAAAATTG
>probe_aab5cab4c0
CAATAAAATCGGTTAAATCATAGAAACGATCAGCCACTTTCTTCGCACGTTCTGCCCATT
CTTTTTCGCCAAAGCGTTCAAAATGATCCGGATAGGTTTTGATCGCATATACACAAGAAC
>probe_e552e25c1c
TGATTTATTCTTAAAATCAGGCGTTCGTGCGATTGAATCAAAATGTAGAAATAGACTTGA
TGTAGCGCCTGGTCAACATGGTGCTCGCAAGCCACGTTTATCTGACTATGGTAGTCAATT
>probe_bf39e5e59b
AACAGATTTCTTCACAAGAATCTTAGAGCTGCTCTTTATTTGTTTCCTTAGGCAATAACT
TCGAGCAAATGATAATAGAGAGCATAGCCCCAAATCCTGCACCTGAAATCTTCAGTGATT
>probe_11d0795396
ATTTTTGTGATCTTGATCGAAAATCCTAAAAAAATGCTTGCAACTGGATAAGTAAATACT
ATAATAATATACAGTTATTTTGCAGCAACAAGCGGTTGCTTTTAGATAAAAGTTTACAAA
>probe_af34939c0a
CGCTTGTGTAGAGCGCACGCAAGGAGAAACACCGCTAAATGCACAGAATTTTCAGCGTAC
TGATGAATGGCGGACACTACTCTTAGCCATTATTGAGAAATTCAAGCCTTATGCAAATGA
>probe_fd81446817
GGTCAAGACACATTCGCCTGAGCAAAAAGCCGGCACAACAGAATCCATAAATCAGCCACC
TCGTCTCAGCCTATTAGCCAAAATTCTATTGCTACCGATTTATTTCTATCGCTATGCTAT
>probe_ea1ed508ae
TGATAGTCGCAACAATCCATAAAATGATCAAAAAAGTAATAGCGGTAATTTTGCGGAATT
TGCTTGGATCAATCGGCTCTTTACGCATTTGATTAACCAATCCTTCTAACCCCTCGCGCG
>probe_c6f7864b2a
CTGCCCCATAGCTTAAGCCGAAGGCAGTTTCAAGGTTGAAGATTTTATTGAAGGCAATCG
CACCGGTGTAAAGTGCAGTCGGAATGACGATGAAAAGATAGAACACCAAAAACAAGCCCG
>probe_e57ebd254a
CTCTACTTGTGGCTTAATACTTTCTGCCTCTGCTCTCGGTTTATAAGATGGATCAAGTAA
TTGATGGCTAATATCCATTTTCGGATCAAGCCAAATTGCTACAATAGCATCATTGAAAGC
>probe_98263c80c5
TTAGGCAATAATGTGATTCGTGCCAACCACGTTGGCGACTGGGGTACTCAATTCGGTATG
CTGATCGCTTACCTTGAAAAAATGGAAAATGAGCACGCCAGCGAAATGGAGCTAAGCGAT
>probe_2b408f181b
AGCGGCTTCTTCCGCAGACATAAAATTATCACGCTCGGTATCGGCTAACACTTTTTCATA
GCTCTGACCGCTGTGTTCTGCCATACGGCGGGTAAGGGTAGCTTTCAAGCGTAAAATTTC
>probe_daf1eaf681
GACAACATTAACTTTCCAAAACACTACACTTTCCGTTATCGATCAGAATAATCAAAAATG
GATGCCCGCCTTAGAAGTTGGCAGAGCGTTAGGTTATAAAAATCCATCGTCTGATATATC
>probe_20216ea951
TGGGGAAGTTTTACTCGTAGGAGATGATGTTGAGATTACGGTACTCAGCATCCGAGGAAA
TCAAGTTAAATTAGGTGTGAATGCACCAAAAGAAATCTCTGTACACCGCCGAGAGATTTA
>probe_2ebb44851e
CGCTGTCATACCGACTTTAAGTTGAGCAATTTTATCTTGTTCTAAGTAATTGCCTTGCGG
TACATCAATACGGTACACCACTTTCTCAACGGTTGAACAAGCCGTTACACCCAGTGCAAG
>probe_3269cf566d
CTTTATTCACCGGACCACCCATATCGGTACACATCATCGCACCGAGAATAATACCTAAAA
TAATTGCATTGGTTTGCCCCATTGTGTTTAACCATTCCACTAAGGCATCCATTAATGCTT
>probe_e57eee4d20
GGTAAATCCGAGTGCCGACCAATTTTTAGAAATCGGCGATTTACCTGAATTTAACCAAGG
TGATTTCTTACACTGCTGTTCTATTGCCTTGATTAACGACCCATCCCGTTCCACTACCAT
>probe_d8789d4801
ATTATTTGAATTGGTCGATAGACTGCGTGCCAAAGGGGTGAGCATTGTCTATATTTCTCA
CCGAATGGAAGAATTAAAACGTATCTGTAACCATATTACGATTTTCCGTGATGGCACCTA
>probe_3106e5cc88
ATTTGCTAGCCATCAACTAGGTACTGCAGAAACCAGAGGTTCAACGCTCGGTGGTGAAAT
GCGGATCGGTTATCAATTTATGCCAAACCAATGGATAATTGAACCAAGCCTTGGCGTACA
>probe_a4e8b69a6c
TTTGTACAAAACCCGAATTTACGTCCTGAAACTGCGAAAAATAAAGAGATCACTGCCCAT
GTGCATTTTGATGATCTGATCACACAAGGGGATAAATTCAGCGTTGAAGCCACTTATTTC
>probe_12c63de058
AGCGGTGGTTGAGGCAGCGGTCAGCGTGCGTGAAAAACACCAACGCCCTGATTTTATTAT
CGGCTACCGTTTCTCACCGGAAGAGCCGGGCGAACACGGCTTAACCATGACCGATACCTA
>probe_883021eec0
GCGGTCAAAATAGAAGGCTTTGTTTAAGCTGTCTCGCTTGGTGTTATCGATTTGCTTGTT
CTTTTTAAGTAACGGATAAAACGCCACGCCACATACAATCAGTGTAACGAAAATAATTGC
>probe_dfa291c011
TGTTGGCTAAGCTGAGTGGATAAGCCCTCGACGTCGAAGGCAGGCGATATAAATAAAGTT
CTCTTGTGGCGGAATAAGGATAGACCACCCATTCGTTGGTTTTCGGAGCTTTGTGTTTTT
>probe_b14959127c
CAAATAGGCACGGTGGGAGGTAGTAAAAACCTGCTCATCAGATTCCGATTGCAGATCAGA
TACAATCTGTTGCCATAAATGGCTTTGCCATTTCATATCGGCTCGAATTAAGTCAAAATC
>probe_70d64e30f8
TCAAAGAAGAATTATTTGAAGCCTCTAGAAAATTATTCTAACTTTTCTTACAATTTAAAG
GCGGCTGTTTAGTCGCCTTTTTATTTGCCACATTAAGAGGGAAATTGAATGTTCAAAGAA
>probe_3ca731ec82
TCGCAGAAAGAGTAATCAGTTTTTTCATTCGCATTCCTTATCAATAAAGTTTGAAAAATT
ATAGCAAAAATCGCAAGAGATCTTTCGCTAATTTTGTGAATTTAGGTTATTATATGGCTC
>probe_fdc4656370
GTTAAACCTAATGCCGGGAAGGTGATGTAGTGAACACAAATATTAGCGATGATACCGGCA
CCGATACCTTGCCAGAATTTAATTTTTGGGAAGATTTCCGCCACAATGCAGTAACCAATC
>probe_314910bfd0
CCACCACACGTTTTCTTACGTGATTATATTGGTATCGATCCAACTGAAGCAGCATTTACC
TTTGCTGACCACGCGTTCAACTGGATTGGTGTCACCCATATGATTTTCTCGTTAGTCTTT
>probe_6d13b3381e
TTCAGAGGTGATTCAAGCTGCGATTGCGGAAGAAGCGAAGAAATCATCGCCTGAAAAGGC
TCGCAAAGAAGCCGAGAAAATCATTAATGAAATTGCCGCTGATGTAAAACACGAGAGTTT
>probe_b5cb17b64f
TCTTGGTTCGCCTGTTAAAATTAGCTCGCACACAACACGAGCTTATTTTAACAGCCCTAC
CGGCATTGCAACAACTGCAAAGCCCATTAGCAGAACAAGCCGAGGCAACCACTCAACAAG
>probe_08289dd4fa
GTGGAAGCAAAAGATACCCGAGAAGTGATCAATATCACCGAACTCAATAAAGAAATTCGC
AAAACAGTCGCAAAAATTGACCGCTTGCGGGCAGATATTGATGCGATTGTGGCGGAGATT
>probe_a1274257f4
TGGTACAAGAGGCAATCCGTTTAAATAAAGTAACCGAAGGGGCTTTAGATGTAACCGTTG
GTCCATTGGTGAACTTGTGGGGCTTCGGGCCGGATAAACGCTTAAATAAAGTGCCGTCTG
>probe_eb5d5a7ab1
GGTTAATCAGCTTGGCTATGTGAGTACCGAGCAATTAGTGGCTGAATTGAATGTGAGTCC
GCAAACCATTCGCCGTGATCTGAATGAAATGGCAGAAAATAATCTGATTCGCCGTCATCA
>probe_5e73fa87b0
TTTCAAACTTATCGCTGGATGACAAAGCAAAGGAGAGAATTTTCGGAAGGGTAGCTATTC
TGTGGTTTTTAGTTAGTCAAACCAGCACTAATTACCATTGGTTAGATAAGTTTGAAGATT
>probe_9a16f9a5c7
CAACGCATTAAACGCAATAACAAAGTGGTTTTAGCCAATGAAATCCATAAAACATTAGGG
TTAAATGTCAATCCTAATGCGATTTTTGATGTGCAAATTAAGCGTTTCCACGAATATAAA
>probe_a5d07c1a1c
ATTAACATCAACCGATGTTGGATTGAGGGAAACAATAAACATACCAAGCGCAAAAAAAGT
CGTGAAAATAAAGCCGATAACCGCATCTTCTTTAATTTTCGTCAGGCTTTTTACCCAAAG
>probe_b15eea86cc
TCGGTAAAATGCGAAAAATTTTATGGCTTATTATATTAAGCGGTCGGATTTACTTAGAAA
GTTGCAAAGTTATTTGAGTATTTAACCGCTTGTATTTCAAAATAGTCAGAAAAATAACAG
>probe_a971cd5ec9
ATGACAAATTAGTGATCGCGATCGGCAGTAAATCCAATGATTTTGGCACCAAAGGGGTTG
CAGAAAATTGCATTTTCTTAGATGGCTCAGAGCAAGCAAAAGATTTCCAAAAACGAATGA
>probe_f927e98151
ATTTTATCGCCGACCGAGAAAGCGGACAACAAGACTGGTTCGGAATGTTCGCCGTTTGTG
CCGGCATTGAAGAACACTATTTAGTTGAAAGCTACAAAGCGGCAGGCGATGACTACAACG
>probe_2962c71aa6
TTAGATTTTAAATACCTTACGGCATCCCACGCAATACGGTCGGACACACCGTATTTTGAG
CAAATCTGCATAATTGCCAAACGACCGCTTATTCCCTCTTGTTCTGTCATTCGGCAATAA
>probe_4cb5f5ba19
AATTGGCGACCGTGCGTAAAATCGGCATTAAGGTGGTGTGAGAAACCAAAATCACATTGC
GTTCATAGCCAAAGTTAAACAGTTGCGGATCGTGCTTCATCGCTTCAATATAAGCCGGTT
>probe_d5a02989ba
ACTAAACCAAGTGCAAATTCTGCTCCTGCTTGAGCCATAGATAAGGTTGCTGAGCCACCA
CCTGCTTTTGCCTCAACCACTTCAGTACCGGCGTTTTGGATACGATGAGTTAATTGCTCG
>probe_8c682da85d
GTAATAAAAAGAATGCTGTTAACCCCAATACAGAAAAGCTAATTCCTTTCATACTCAATA
ATCTTTTTACCAAAAAATCTAATGCAATGGTTTTAACTGCCGGTGAATTGACCAGTGCAA
>probe_7741706508
GTAATTTTTCTTGTAACCAAAGTGGCGATGTCGCTTTGACATTCACATTTTTCACCACAC
GGGCTAAATAGCGAGGGCAAGCCTCCGGTGCTTGTAATTCCACTGAAACTTTATCTGAAA
>probe_781c1c6010
ACCGACATCACAAGCCAAATTCGTGAGGCGGTGAAAGGCTATCCGATTGAAATTACCGCC
GTGCAAACCGTGATCCAATTTAACAAGGAATACGAAAAACGAGTGGAAGAAAGCGTACAG
>probe_167081b102
GAATACGCACCACACGGTTTTCCAATTTCCATTGTGTACCAGCAACTGCATCTTTACCGC
CTGCTAAGTTAGCAGAAAGCTGAACAACCGCTTTACCTTGGTTTACACCATCATTTAATA
>probe_1f96858e0a
CCTTGGACGGTGCCTTCTGCTGCTTTGATTTTTTCAGCAAGTATTTGTTGCTTTGCAGCA
CTTTCATCTGTTACCTTGAGTACTTCAAAGTATTCGTTTTCACGAATGAGACCAGTAGCA
>probe_08d7ef9b36
CTCTAGTAAGAAGTGTAAAGTGGTGATTTTCAGATTTTAATTGCTGGATTAATTCACGCC
CAATAAAACCCGTACCACCTGTTATAAAAATGTGCATAATAATCTCCTAAAAAATAAGGA
>probe_1048b61b02
TGTATTTGAAGCACTTCCAGGAAAAATATCTTTAATTAATCATAAAATATCGTCCAATTT
AGCAGAAAAAGCAATTACATTTATTGAAGCTAAAGTTGGATCTGCGTTACAACCCGGTTG
>probe_c51d9a26c1
CAACATAATTTCAGTACATAAGTTAGAGGCGTGAATCGTCATATTTTTATCTTTATATAC
ATCAGGACGACCTGCGTTGGCATTGTCTTTAAAGAATAAATAAGGGATACCGGTTTCGGT
>probe_2446b7766f
TTTTATGTTCCTTTCACTTATTACAAGGCTTTCAGGCATAGGGATTATGTTCTCCTAAAT
GCGAAATATTGGAATAATTTACGCTTAAAGCAATAGAGTGTCAAGAGCAGGGTTTTTGGA
>probe_aa6d098939
AATACAGACTTAACAGCTCGTTTTGATGAACCATCAGCGGAAAAAGGGATGATCAATCTA
TCTGAAGCAGCCAACGCTAATTCAGTATAAATAGTGAAACTTGGATTGCAATCAATAAAT
>probe_cd4dbc6c8a
ACCCTTCTCCGCCCTCGACCCGCAACGCCGAGCCGAATTACAGCAAATCGTGTTTGACAT
TTGCCAAAGCAGAAATCTAACCCTGTTAATGGTAACTCACCAACTATCCGAAAGCCTATT
>probe_4a927d2a6d
GATTCGAACCCTCGATAGAGCTTTTTAACCCTATACTCCCTTAGCAGGGGAGCGCCTTCA
GCCTGCTCGGCCATCTCACCACTCACTGTGTCTGTGGGCGCCATATTACTAGAATTTAAA
>probe_43bc6bc4f1
TATAGAGGCTTAAAATACCGGTAGTCGGTGGAGCCTCGTGGGTGCTTTTCGGGATATGTT
TGAGATCAACAATATCTTTACCGGGCGAACTCTCCACCAAAGTCATTCCTGCTGACATAA
>probe_33b7bf1198
TTTGCCATTGGCATAGCCCGATGTAGCCTCTTTTACGCCATATATTTTTTCCATATAGGC
TTCAATGCCCCAGAAACATCCTCCTGCCAAGTAAATATCCTGTAAGTTTTCAGATCGCAT
>probe_b43ae24b8a
GGTCTGCACTTGTTGCTGGTTTAGTTCAATATTGATTAATAAATTGAGCTGATTATTTAA
TGATTTAATCATCTCAGTTAAAGTGTCAGAACGTTCCTGTAAAATTTTACTCAGTTGTTC
>probe_8a3fdc81e8
GGTGGTTTTTGCAATTTTACGAATTTAGACGTAAGTGCCGGAAATTACCTTAGCCAAAAC
CGCCATTTTGTGAAATCCGCCCTTTCACGTTATACCCAATGGGATTTTATTTCGCTTGTC
>probe_c99687fd89
ACCGTTTCGGTTATTGTATAAAAAACCATTCTTATTTTGTGAAATATTTTTTTAAACTCA
ATCTTAAAACCCGTTTAAAGCCTGTTTAAATCAGGTTTTATCGCACTTTCAAAAAGTTAA
>probe_e13e6efe5e
CAAAAGATATTATGACTAAGTATGGTAAAAATGATCTATTTATTGGCTCACACAGTAGAG
GTACTTTAACAGTTGCTAATGCGTTAAGCGCATTGAATACCCAAGAAAATCGTGAGGCTA
>probe_cc404b894b
CGTTAAACCCTAACTTTCTCGCATACGCAAGCACAGCTTTTTCAAAACAAGCTAGTGGTG
GGCGTACTGTGCCTGCACCAATTTGACCGAAACCAGCCACTTTGTGGGCAATACCTGTGT
>probe_4b614e46aa
TCATTCCGGATATTTTTTGGTCTGTCAGTAACTTTCAATCTATGGCATCACAAATTCCAG
TATTAGGTATTTTAACCCTAGCAATGGCATTACCGATGTTAACAGGTGGAATAAATCTTT
>probe_dd20bd3c48
TTTTTCTTTTAATTCAAATTTAGTCAAAACTTCACCAGATATTTTTTTCCGAAAAACCCT
CTCTACCTATTTTACTGTTTACATAACTGCTCTTGCAATTGCTATAAATGGATATTATAA
>probe_f91b1f5b37
TTATTTCTTAAGGCCTCAAACAATTTCTCGCTACTATCATAAGTTTTAATATCAAGATTG
ACCTTTAAATATTGAGCAAAGGCTGTTGCTAAATCATATTCAATGCCACTTTTTCCTTCA
>probe_08b9ddcf40
TCTAATTTGCCGGTAACACGGTCATCAAAGCGGGCACCACAGGCAATGAGTAAATCACAC
TCTTGTACCGCGTAATTTGCTGCTTTTGTGCCGTGCATACCGATCATTCCCATATAGAGC
>probe_44d27a7b96
TTGCCGCTTCCACCGCACCGGCAGCCCAAGGGTATGCCCGGTGTAGGGTTTGGTGGTGGT
GCAAGCGGTCTGATTACCGAAGATTTTTGCCACAGCGAGGCTTTCCATTTGATCGTTATG
>probe_3143c324ef
AAAGTCACCAAATTACCACCGCACTTTACCATCACAGGCGTTACCCCAACCTGCCCGATT
GCCGCGATGTCGGACGAAAGCCGCCGTTTCTATGGCGTGCAGTTCCACCCCGAAGTGACC
>probe_b74be1ea78
ACTGCGTGAGCAAGACCGAGCCATTCTTACCGAACTTCACCCCAATGATTTTCCGCTGTT
ACGACAAGAATTTGCCAAAGCGAAAAATGTGCAAACCAAGCGAGAAAATGGCTTTCAACA
>probe_46700075ec
CACTAATTGTAGTGGTTGTTTTGGCGTACTGTCCGTTTACATAACTCTCTGCTTTTTTTA
GCCCCTCAATCATTTTTTCAGCCGACATCTCACCGTTATCCACCATTGCTTTAAGTTCGG
>probe_c093433c98
TAAAACTTATAAAATAGAGGCAAAAATGAAAATAGTGGTATTCCAGCGTAAAGCCTTAAA
GCAATTACGAAAAATCCCAACTGGTGCAGAAATTCGCCGAAAATGTGATGATTTAGCTTA
>probe_6157fef50f
TTGTTCAAGGGCATAGCGAGCGGTAATTAAAGAGCCACTATTAATGGTTGCTTCAATCAC
CAAAGTGCCGAGCGATAAACCGCTGATTATGCGGTTTCGGCGTGGGAAATTTTCAGCAAT
>probe_1fa04f27b6
TATAATCGTGCGCGTGCCAGAACCCTAGATAACTCACTGATTGCGGGTGGTTGTGTGATT
ACCGATGCGGAAATCAGTAATTCGGTCTTATTTAACCGTGTTCACGTTGAAGCGGAGTCG
>probe_02758c317d
AAAATCCACGCTTTAGCAAACAGTGCCAAGCCACGATTATGGTGAATATGAAAGGTTAAT
TTTCGCAAATCTTCCTTGCCTAAACTGTGGCGTTCAAGCCAATAGGCTTGGGTATGATCG
>probe_5ee4f4021b
GGAACAAGTTTTACCCAAATTCAGATTTTGGGATCATTACCACATCTCTGGCAAGCAAAA
CCCTAAGCATATTATGAGGATTTTGCGATGTCTAATTATTCAAACTCTCCATACCAACCT
>probe_1fde74aa91
AACTCGCCAACTCTTTTTTTAACTTGGGAGGTTGGAATGTCGAATAATAATACTAAAAAT
AGCAATCTTTCTAACGCTAAAAAAGCCAAAAGTGACGAATTTTACACACAATATCACGAC
>probe_a116915529
GACTGAGTTTATTTTTAGGAATTTCCGATGTTAACGATTTTAAAAGCATTTTACCGAATC
TTCCGTTGTATTAGAGAGTGTGTCATTAATCTCTTTTTTATTCTGTTTATTTTGCTATTA
>probe_6d49e49ee9
CGCACAATATTTCTATGAAGTTCAGCCATTATTAGAACAAATTGCTCTCGCAACAGATAA
AATTAGGCAGCAAAGTAGTCGTCAAATTCTGACTATTAGCGTACCACAAACATTTGGTAT
>probe_8a6798af6c
TGTGGTTAAGTGAGATAGAACCGTTTAGAATTGGCTCTGCGATTCGTGGCGGTATACCAA
TTTGTTATCCGTGGTTCGGTTCAATAAAAGAGCCTGCCCACGGCACAGCTCGCATTCAAG
>probe_1bea3d008a
GATGCAAGCCAATCATTACCTTTTGTTTATGGGCGTTATGCCGAGGCAGGGAAATTTATC
GTCCACGAAGCAAGCCCGACTTCTGCCGGTAATTTAGAGTGGTTTGTGAATCAGTGGAAA
>probe_6d01e90d99
AAAGCAAAAATGGCCGATTTTGAACGTTTTGTGACTGCTTGCAATAGCAAATTTGCATCA
AATTTTGCGTTTAGGTATGGATCTGCCCCGCTATTTTCAAGTAATTTTTGCTCAGCAAAA
>probe_27ced6e415
GCAACAGATTGTATCTGATCTGCAATCGGAATCTGATGAGCAGGTTTTTACTACCTCCCA
CCGTGCCTATTTGCAACAAAATTACTTCGCTAAGTTAGATGACCTTACTGAAACGGAAAA
>probe_5277cb6e84
TACCAGTGGAAATAAAGTTAATAACGGCACACTTAGCCATATCGGCAAAGATTCAAATTT
CCAAAATGCGCCACAGATCACAATCGCTGAAATTGACAGCACAAGAAAACGGCTATTTGC
>probe_ea1a337974
GAGGCTGCCACTGTACCACCTAAGTAACCGAATAAACCGGTGAAACCTGCTGCTGTACCT
GCTGCTTTTTTCGGTGCAAGTTCAAGGGCGTGTAAGCCAATCAACATTACCGGGCCGTAG
>probe_28882f8112
GGAAATTCACCTAGTGAGTCTTGCCACGCTTGTGCCATAAACGGCACATCAATTTTCTCG
ATATACCCTTTTTCGAGTAAGCCTTTCCAAGCAGATGGGCTACAAGCGGTCGGTTTTTCA
>probe_44465deded
GGCGGAATATATTGGTTAATCGTGCTTTCAAATACATCTTGGCGAATGCTTTCGATCATT
GAGGCAATATTATCTGTTTCTAATAGATGATTGCGTTGTTCGTAAATTACTTTACGCTGT
>probe_08843ae346
CGGTAATGGACGGCGACAAACCTCGTGTAATTGAAAATGCGGAAGGGGCAAGAACAACGC
CATCTATCATCGCTTACACCGATAAAGAAACCTTAGTTGGTCAGCCGGCAAAACGTCAGG
>probe_d9843d3950
GAGAGCCTTCCATTTCTTGCGGTTCGTGAACACGTTGCAAGCGTTGTAATGCCGCAATCA
TTTTCTCTTTACCGACTAATTGAGCAGAGCCTGCATCTGCACGAAATTCACGTTGGCGAG
>probe_dbc3abde8f
GCTGAACCAGTTTGCAAGTCGCCAACACATCATTATCAAAATGGCTTTTCGGCACAACCT
CTTCCAATAATTTGCGTTGTTGCATTGCGGTTACATCATCAATCTTGCCTTTGGTAAGCA
>probe_cd9a707bc8
TTCAGCAATTGTCTAATTCGCCATTAGTGAGTGTTTATGCAGGTGGTCGTTATTTCTCTA
TGAAAAACACCAACAGTATGGTTCGTTCCCAATCCTATCAGGCATTAGTGAGTAAGACAG
>probe_f1b48695b9
AACCGATCAATAGAATACTAAACAGCACAACTATTTGCGGGTCGGTAAATTTTTTTCGAT
ACCAATCTTGCAACATTTGAAACATATGGATTGCCTTTAAATTATGCGATGAAAATTATT
>probe_7118e12381
TTTTACCGAACCGGCAAGCCAATTAGCCCAAAAATTAGTGGCTGCAAGCGGTCTAAAACG
GGCATTTTTTTGCAATTCAGGGGCAGAGGCAAATGAAGGAGCAATTAAAACCGCCCGCAA
>probe_a1c44870fe
TCAATAGCTTTGATTTAATGCAGTACGCCCCGAAAAAGGGAGACCGTGCCAAACGTGATG
ATGACCGCTACTTGTTCTTAGAAGCCTTACTTTCCGCTCAGCAAATGTTTTACATCAGCT
>probe_e32f21c6cc
CGCAAACATTGCCCCCAGTTTAGCTTTTGCTTTCTCTTGGGCTTTTACCGAGGCTTCGTC
CCACATTTGCCACAATTCATTACTTGCAATTTTTTGCACTTCTACTGCTGTTTGTTGCGG
>probe_ae7c2206d1
TTTCCAATTTTTAGACCCCTCTGCAATTTGGTCGAGCACCTCTTCCATATTGGCAGTGAA
ATCATAATTCATTAAATCTTTGAATGATTCGTTGAGGCGATCCGTCACTACTTCACCGAT
>probe_3835ba3db6
GTGACTTTTTTACCGACAAAAATAAACGACTCAATATCACTTCCTGCGGCAGCAACAGCA
TCGCTGACAATCACTAATTTATCGCCTTTGGCTTTTTTGGCAATGCGAATGTTGCCCCAT
>probe_e82d6feb71
TCGTCTTTGGATATACGCTCACCAGCCTTAGCCTGCTCTGTGGTGGTTCTCGGCAAATCT
ATCCCAAAAAGATCTTTAAAAGTGACTTGCATAAAACCAGAACAGTCGATGCCAGCCTTG
>probe_1dc3290869
GCGGCAAGATCGCTTAAATTGGACGCCACACTTTTATAAGCGAGATCGGCAGGTGAAATA
GTCGGTAGAAAATGAGTGCCGCAAACAAGGGTATCGGTTGTGATCGCAAGTTGCTGATTT
>probe_6a17ad03d8
AAGGTATCCCTAGTATCTGGTGGAGTTCAATCTCTTGAACGATTAATCATGGAATTACCA
CACGATGATAAATCAATGTTATTCCAAGAGCAGAAATCAGCTATAGGATCTTTAGCATCA
>probe_c24c11ec52
GCTAAACACGTCTGTATTTGCACAGCCAACTAAAGCAAAACTTGACATTAATGCGACAGC
TAAAGCTAATTTTTTCATTTTGTTTGTTCTCCGAAACGTTAATTTTCTGACATAATTACA
>probe_9c52124ca8
CGATGAAATATCTAAAGAAATCTTGTTATGAATCATAGTGTTATATTGAGAAAATTTTTT
GTGAGAATATTAAACAATATTCGACTAATCCTATAGAGAGTAAAACCAATTTTGATCTTA
>probe_d2d52b55e4
TAATTTTTCAATTTCTTTAATGAACTCTTCAATATCACTAAAGCTTAAATAAATAGAGGC
AAAGCGGATATATGCTACTTTGTCTAATTGTTTAAGTGCGTTCATTGCCAATGTACCGAT
>probe_0a3faea15c
TGCAGAACTTTCAGGGGTGAAAGCAGAAAATGAAAAATTAAAATCAGAGTTAGAGAACGC
TCAGCAAAACACAGCGTTAAATGTTGAAATTGTGAAAATCTTTGATAAGAAAGAGGTGAT
>probe_f854bc2b1d
CAAGTTGCATAAGTCGAGAATTTATAACCACGGCGGTATTCAAATTTATCCACCGCTTTC
ATTAAACCGATGTTTCCTTCTTGGATTAAATCTAAGAACTGCAAGCCACGGTTAGTGTAT
>probe_81054f5f5a
AAACAAGGCTTAAGCTCCGAAGAGCTGCGTAGTGTAGTGCTTGATGCCGGTAAATTTATT
CCTGCCGAACACCGTGAAATGTTGGTCTCTATTTTAGATATGGAAAAAGTGACGGTTGAT
>probe_a8817db1d9
GACAGAGGCTGTGGCATTATCTATATTTCACACAAAATGGACGAAATTTTTAAAATTTGT
GATGAAATTACCATTTTGCGTGACGGTAAATGGGTAAACACCGTTGCAATTAAAGATACC
>probe_9119ded64a
GGTGAAATAGCTAATCGTTACCGCACTAAACAGCACCGCTAACAGGCTGCCAAACAAGCC
GTAAATCATACCTGTGTATAAAAACGGACGGGCAATAAAGTGATCAGTTGCCCCTAAAAT
>probe_7b64d87dc4
GGATCAAGTTCCGGAAGAAGTAAAAGAGGAACGTTTCCACCGTTTTATGCAACTACAACA
AGAAATTTCCGCTGCTCGCTTACAAGCAAAAATCGGCAAAACCGTACAAGTAATTATTGA
>probe_aa1e519dca
AATAAAGTCACCTTAACGCCATCAGCACAAGCTCTTTCTGAATCTCGCACGATGGCAATC
GAACAAAACCTTTCTATTTTGCGTAAACGTGTTGAGGAATTGGGCGTTTCTGAGCCGACC
>probe_af8f92a23b
AAATATGGTTTCTGTAGTGCTTGCTGTTTTAATTGCAGCCCGAGTAATAATTTTACTACC
GTAGTTGTTTTTCCGGTTCCCGGCCCACCTGAAATTAAGCTAAACTGCTTTTCTAATGCT
>probe_9ee7d59fcd
TTCGATTAGCAGAGACGCCGGTTTCCATTTAACCGAAACACCGCTTGCCAAAGATCAAAA
AATTCTCGAGGAGAGTGAAACTCACTACCGTATTCAAGCCATAGTCGCTGATAATGATAT
>probe_888f56ee4c
TGCGATCATCAACCAACGTGATTCAGGCATTAAATGTATCTACGTTGCAATCGGTCAAAA
GGCATCAACTATCGCCAACGTGGTGCGTAAATTAGAAGAACACGGTGCATTAGCGAACAC
>probe_ca17d8378e
TAATGTCAGAAGTTATTGATACATTAGCGATAGAAATTGCGGCGAATGATAGTTTTACGG
CAGTAGCAAAGCCGTTATTATCCCTATTGGAACGTTTAGAGGGAGCGGTCAATAAAAACA
>probe_88693d078f
AGTGAAAGACAAAGACGGCAAAGTTTATACTGACCACAAAATCGGTAATCCGTTTGACCA
ATTTGAAGCGACTTGTAAAACTTGTCATGAACAAAGCAAAGAAACATTGGAAAAACGTGT
>probe_afc7c84473
GGATTTGGGCGAATCTGTAAAAGGCTTCAAAAAAGCAATGGCAGATGAGAAAAAAGATGC
TGAATTTGAAAAAGTGGAAGCAAAAGATGCAATTTCAGCAGAGCAGAAAGCAAAAGAGAA
>probe_154ee2e139
AGCAAATGATTGCAGAATTAGGCAATTATACGTTGGCATTAGCCCTAGCGATTTCTATCT
TGTTGGCAGTTTTACCGCTTTGGGGAGCAGAAAAGCAAAATAGCACCTTAATTGCTCTTG
>probe_9434457d83
GCTCATCTTTCACCCGCCTTTGCTCTACTTGGGCTATGTCGGCTTTGCGGTGAGCTTTGC
AATGATTGTCGCCGCCCTCGTTTCAGGCGGAATGGACGCTGCGATTATGCGTTGGCTTCG
>probe_65b06b1157
GGCCATATGCATAAAGATGTGCCGAGTGAAACTATCAAAAATACCCTGATTACCGAACCG
CACCGCTACGGCACAGTGGTTTCCGAAGTTGATCTTGCCTTTGATGTGAATGACAAAGGC
>probe_122d8aa2a4
ACCTCATTATTATTTTTTGAAATTTTTCTTCCTCCATATAAGGAGGTGGTTCTGTAGATA
TTTTCTCATCATATATAAATTCTATATCTTCATGCTTCCATTCATTTCTATCTGTTTGTT
>probe_f842045035
ATCAAAAAATTCTCGAGGAGAGTGAAACTCACTACCGTATTCAAGCCATAGTCGCTGATA
ATGATATGCTAACCTGGTAGCTACGCAAATTTGGCGAAGATATTTGGGATATCGAGAAAG
>probe_9e1c3e8ed1
CGCCGAAACGGTGTTCTTCATCAATCACTAAAAGCCCAAGATCACGGAACGCTACATCGT
CTTGCAACAGTTTGTGCGTGCCGACCAAAATATCCACTTTGCCCTCCGCCACATTTTGCA
>probe_2bf827e89c
GTGGCTCAATGCAAGGTAGGCGGACGCTAAATTCTCCTGTACAGTGCGATTCGGAAAAAT
CAGGTAAACCAAAATACCGACCAAACCATAGAGTAAGGTGCCAAGTAAGATCATCACCAC
>probe_425e51a844
AACCATTATTTACCGGAAGATCTTGCCTTTGAATTAATGAACATTGAATTTGACGACCAA
AATGTGTGCTTAAACAGCTATCAAGGCGATGAATGGTTTATCAATAAAGAGATTGCAGAG
>probe_7f788629e5
AATGAAATGGGCAAGCGGCGAAGATATGAATTTATTACCTGAAAGAACATTTAAACGGCA
TCGTTCATTATTAAGAAAAATCGGCATAGACATTGCTAACCCTTGTGATGTGGAAAAATT
>probe_0ffddb0e07
CCCTTCTGAACCGCCCGAACGTGTTTGAATTGGTAGGAAAATTTACTCTGAGCGAAGCGA
ATGTAAATTTTCCGTGAAACCAATTCAAACTAAGTGAGGATAAGCGGTGAAGTAGGGGTG
>probe_4eac53ee10
GGATTCCTCTTGTGGTTTTAGCTTCACTACTATTTCTTCCTCTTGAATCAGTACGTGGCT
CAGTGATTTATGCTTTCCTTTCTTATTTTGCCACTGCGATGGTTTATTCTTTTGTTAATA
>probe_f1495845de
TTTAAGAGCAGTCAGCGAGCAAGATGACAAAATTAATCTTGATGATGAAATCAAGCGTTT
ACAAAAGAAAAGCGAGGAATTAACCAAGAAAACCTTTGCTAATTTAGATGCGTGGCAAAT
>probe_529c509bd6
AATATCAGCATTAAATAAACCGATAACCGCACCAACAGAGATAGCTAAAATCGCAGCCCA
GTTTACCCCTCTGCGATTGCCGTTTTCATCATAAAGTTCAGCAATATCTACTTTCTGTTT
>probe_d679fad5c8
AATCTAGTTATTCACAACGCAAAAACGCGTGCAGGAAAATTAAAAACACAATATGCAAAT
GCTCACGATTTAGGCAATTTGGTTTTAGTAGAGGATATCCAAAAAATATTTTCCGGGTTA
>probe_758d521410
ATATATAATTCTATAGGAGAACATTAATATGTCTTTTAAAGATATGACGGGTCAGAAAGT
ACCCAGTGTAACATTTCGTACACGTCAAAACGATGCTTGGGTTGATGTCACAACCGATGA
>probe_cd64c5b996
GCATAGTAGTTCTGCCAGCAGAAAGTCGGACAAAGCTTTGAGGCATAGTAATTCTTGCTA
CCGCAATGGTACGAACAAATTCTGTCCAGTCTAAATCTTCGGCATTGGTAAGCGGTGTAC
>probe_7630691427
GAGACTGCTCCAGTTCCACTAAATATGTCAATGATAATATTTACACCCTTGCAATTTTCG
TCAACTGTCTTTCTTATAAAATCAGAAAGGGAATATTTATTTCCTAAATATCTTCTGTTA
>probe_bf14f1c214
ATAGAACAAGTGTTTAGCAACAGTACATCCGCATCTTCTGGATTTTCGGTCAATTCAAAA
CCGTGAGTGGAGTTTAGGAGATCCGCCATTTTTGATGAGTCGTACTCATTCATTTGACAG
>probe_c7424f1bb1
TTTTATTACAAAAATTTTGTTCTAAAAGAAAAAAAATATTGCATAGTTATGCAAAAATAA
TTAGTATTCATTCATTATTTTAAATGTAGTAGGATTTTAACGAATGGCAATTCGTATTCA
>probe_901237c3a2
TTTTTAGACGATCAAACCGCCCCGTTTAAAATTAACCCTTATTTTAATTACTTTTTCCCA
TATCCCCAAGCTGAAAATTGCTGGTTATTTTTAGATGGCAAAAATAAGCCGAAAATCTAT
>probe_8dcaed0a81
TATTAAATACACGCTGAATCCCTTTTTCTTTTAATTTTTCAATCGGGAATTCTTTAGTAT
CAATGCCTTCTACGTTATAGCCTAAACTTTTTAATGCAGCTGTTACCGCTGCACCAGAAT
>probe_f17bd7cdc6
AATTTTAAAACCACCCATATGTGGTTCTGATAATTCGATTTCTGAATTACCGTCTTTAAA
TTTAGCATATTGATCGCCTACAAATGGACGTTCTTTTTTTACAAGTTTATATTTGCTTGC
>probe_c92c461fd7
AATAGCTCCCCAAGCGGTTTTGAACTCACGGCCCAAAAAAATATTTTCAGCAATGGCTAA
ATTACCGACTAAATTCAGCTCTTGGTGAATAATGCTAATACCGGCTTCTTGTGAATCTTT
>probe_105c495747
CAACGAAAGCATAGGGATTTCGTGGGTGACTTGAGCAAAGCCTGCCAGCGGTTTGGCACC
AACCCGTTGAGTCGGCGAGTCGGCACTAATCAGTTCCGGGTGCTGCCATTCCAGATTTTT
>probe_cbb2871c18
CGAGAATGCCCGCCACGCCCGAAAGTACCGTCAATATAGATACCGTTAGGCTTAATTGCC
AAGCCGTCAACCGCTTCGTGCAATAATACTGTAATATGTTTTGGGTTCTCGCTCATCTCA
>probe_88a005f320
CTGCACAATTTGCTTTAAATGAAGCTGGTTCTCCACCCGATTTAGTGATTGTGAACCCAC
CTCGACGTGGTATCGGCAAACTATTAGCAGAATTTTTAAATCAATTAGGCTCACCTTATT
>probe_deeeb6750f
CTGTCGACCAAGAAGGCGGTCGGGTGCAACGCTTTCGTGAAGGCTTTACTAAACTGCCGG
CAATGCAATCTTTTAACCAACTTGCCACAACGCCAGAGCAAGCAATGCAATTAGCGAAAG
>probe_c1477628ee
TAATCGTGTTAACAATATTTAGATTTGATTATTCTAATACATTGCTAGGTACGAGCTTTA
TACTCACAATTCTATTTTGTTTTATTGGTTATTTTCTTTCAAGAAGTTGGATTATCCCTA
>probe_0a4a6e872a
TCAAAGTTCACTTGCTCGATCACTTTCATTGTTTGCTCGAAATCCTCTGCGGTTTCGCCC
GGGAAGCCTACAATAAAGTCCGAACTAATTTGAATCTCAGGTCGAACAGCACGCAATTTA
>probe_ef57f7424e
ATTGTCGGTTTTTGCAAAATTTTCGCTCTTTTCGACCGCTTGTGCTTCCAGTTGCGCCAG
TTCTTCAGGTGTAGCAGAGAGAATACTGTCTAATTTAAGCTCAACCCGTTCCGGTGGATA
>probe_a575f05943
AGTTTTCAGCCCTGCACCGGTTTGTAATAATTTGAGTGATTCGTCAAACAAACGGGCTGC
CGGAATGTTGGTTAACAACACCGCCATATCCCGAATTGGGGAGGCCGTGGCTTTATCCAA
>probe_49f3c3a5ca
AATACGCTTAAACGCTAAATACCCACCTTTAATTGCTCCGTGGATTTTAATCGCTTCGAC
CGCATAGGTGGAGCAGGTTGGGTAAAATCGGCAACGTGGGCCAATCAATGGGCTGATAGC
>probe_d433b66450
CCTCGTCACGGTCATAAATACCGGCAAGGATTTTGATTAGGGTCGATTTACCTGCACCGT
TTTCACCGAGTAAGGCAACGATCTCGCCTGAGTGGATATCAAGGCTGACATCATTCACCG
>probe_1de11dbae3
TCTGGGAATATTTAACCATAAAAGGGGCAAAAATTAATTTCGATAACCAACTGGAAAAAT
TAGAAGAAATCATTCCTGATGTGAACGAATATGCGTTTTTTGGTGTCTTACCTGCACAGG
>probe_51a0ebb8e1
TGTTGATGAAGGAATGATGTTTTGTGACGCGCCACGACCACCACGCCAGTCTTTCGCTGA
TGGACCATCTACTGTTTTTTGCGTTGCAGTAGTTGCGTGAACAGTTGTCATTAAACCTTC
>probe_843054e489
CAAATTTCGTGCCTAAAGCTCATTACTCCTTAGCAGTTCAATTAGCAACAGCGTCTGATG
AAACCTTTGTTGCCGGGCTTTCAATACCTGAACAGTATTTAGATGAATCAGGGCTTTGCC
>probe_57319ab6d8
TATCACAAGATAATTTGCGAATCAAAAGTGTGCTAGATAACTTACAGCAAACCCAACGTA
ATATTGAAGAACAAATCAGTTCTCTGCAAGGTACGTTGGTGCTTTCTCGTATTATTAATA
>probe_06661c7cd9
AAGACGGTTTTGTGCCTGGCAAACGTGTGAGAATCGTAGGGTCTAATTCAGACCTGAATG
TTTCTCTGCTTTAATTTTAGTTTTTCCTAGAGGATATATTATTAATGAAAAAACTTTCTT
>probe_8534c58954
ACCGTATTTAACGTTAGCAATGGATGTGTATAGCCGAATGATTACAGGTTATTACCTTTC
GCTTGATGCACCATCTGTTACTTCTGTCGCAATGTGTATTGCTCGCAGTATTTTACCCAA
>probe_d5280268cc
ATAATGACTTGCACCCGTAGAGATTTCGTCTCAGGGGCAGGTGCTATCGCAGTTGTGGCA
AGTACAGGGCTTGCCACCTCCATAACTCTTGCTACTGAGAAAGAACAAAAGAAAATCCGC
>probe_d0c0463c6d
TCTAATACGCTAAAAGCAAGCGGTTAAAATCGATAAAAATATTGCAATTACGTTATTTGC
AACTTTTTAAACCATTTTAACCGCTTGTATATTAGCTATCATCTCTTTTATGTTTCTGTT
>probe_3cf45b882f
CTCCAATATTGATCGAACCGGTCACCGATTGCCAAAAATCAGGATCGTCCTTGCGTTGTA
GCATCAATACTCGTTGGGTATTTTTAGCATAAATCACCACAAGGATACTATGAGGATTTT
>probe_648a1558fb
ATTGCCCGTGCGGTGGTAAATAAACCGAAAGTATTGTTGTTAGACGAATCGCTTTCTGCG
TTAGATTATAAATTGCGTAAAGAGATGCAAAATGAATTAAAAGCATTGCAACGTCAATTA
>probe_78dbc32be9
AATACCGGAAAATACTCTTGCTCGTTGTAGTAGCCGGTGTGGTCGCCATAAGGGCCTTCC
AATGCGGTTTCTTCCAGATCGATATAGCCCTCCAGCACAATTTCGCTACTTGCCGGCACT
>probe_25fd065bc9
TGCAAGAGATAGAAAATCTTATAAAACAACATTATCGTCTATAAAGCCAAAAGCTAAACT
TACTAATTTCAATAAAGTAGATAGTAAATTTAAGAAAAAATATGGTTTTAAATTTATCTC
>probe_cb57d9912d
TTTCATTGAAAATGCAAAAGCAATGAAAACCTTTGTAGATAAGTTGAAAAAGTCGAAAAA
ACTAATTGTAGAGGCGAGTTTTTACAATTATGGCAAAGGGCAATTTACCTTTGATACACA
>probe_99fda9c0c9
CAATTTGACGAACCGGCATTTAACGTCTTCTTCGATGAGCTGAACGACTGGGGCGTGGCG
GCGTTAGAGCGTGCGGCGGAAGGCTTAAAATGCGAAACGGCGGTGCATATCTGCTACGGC
>probe_4bb706412c
AAGGTAAAACTACCCCTTACGATTGACCCTTACAAAGATGCTCAGCGTCGCGTTGATTAT
GAAGGCTACATTTCAGGTAAACTTCTAACACGCTTGGGTGAATCAGTATGTAATGTGCAA
>probe_3615fac665
GATTAATTTAGAGGCTGCTGGTGTTGAAACCAACGAGCGTGGTTTTATCAAAGTGGATAA
ATTCCAAAATACTAATGTGCCAAATATCTATGCTGTTGGTGATATTATTGAAGGTGGTAT
>probe_ab2ac90b39
GCCGTTAAGTTGTGGCATTTCAAGCTGTTGTACATCAAACGGATTGGCAAGGCTGATTTC
AAGCCCTGACACTTCATTCGCTTGGTATTCCATCAGCTCTTGAGCTTTATTCAGTGGAAT
>probe_1c760258ef
TCTAAAAATGCTCGCCAATCTAAACGCCCTTCGTTTTTCATTCTTTGCTCTTGCCATTTG
ATGGTGGAAAAATCTTCGCAATGAAAACCTGCACGACCACCAAATTTTTGGATAATTTCC
>probe_559bce52a6
GACTTAGCATCACTTATCCCGACCGCAAATAGCGTGATAACGATTAATAAACGAGAGATT
GCCATTCACCATCCTGTTTTATTTGATACGCTGCCGGCATTTTACCTAATGAATATTGGA
>probe_81ab255e2d
AACAACGAACTCGTTCGCTTCTTGACCGTTAACCATTGCACGACGACGGCTTAAGTCACC
GATTACATCACCCACGTAATCCGGTGGAGTTTCAACTTCCACTTTCATGATTGGCTCAAG
>probe_001be30976
CACCCGCAACGTTATCGGGTACTGAAAATGGCTATTGCCAGTGCCAGAGGACATCGTAAA
GAGCTAATTCAACGCATTGCCGATGATATTCGTGGTCGGTTAGAAGAGGTGCAAATTGAA
>probe_5101f764ff
AGTGACTGCAATGTTAGAAGATAAACCGCTGGATCAAGCCATTCGTTTTGCTCACGCAGC
GGCAGCGATTAGTGTGACTCGCAAAGGGGCTCAACCTTCTATTCCGACCCGTCAGGAAAC
>probe_d0d249578e
GAACGAGTTTCAATAGAATTAAATTTCTCTCCCCAAAAATAGATAGCGGGTAAGACACTT
GAGAACATAACGCCCAAAATACTTTGAACAGCTGTACTAAAAAAGATACGTTCATACCAA
>probe_bb4e466aa5
AATTTAAACATAATAGACCTCAAATTAACCGGATTATTCCACAAGCTGTGCATTACTATT
TCTAAGTTCTAAATACTGCCCTTCTTTCACCGTGAGATATGTTGAATTTTTAAAAGTATC
>probe_b70b60e124
TCCGACTTTTGCCAAAGAACTGGCGGCAGGCTTGCCAACAGCGATTTCGCTTGCCTCAAC
TGATCCTGTTTTTGCCGATCAAATGCAAAAACGGATTCACTGTTCCAAAGCGTTCCGAGT
>probe_f1d7bf8921
TTTTGCAAAAGCATTGCAAAAGATTAACAAACAAGGTGGATATTCAGCTCAGAAATTTAA
TGAAATCGCAACATTTGCGTGGCAAAGAGAAAGTTTTGATGTAAGGCAATTAGGCTTAAA
>probe_f167e4009c
AATTTAGTCGGTTATTTTTTATTTATCCTAAAATTTACCCTCACCTAAAACTAAATGATA
TTGACTTTCATTTATAATAAAAATATATTTAGCACCGTTTTCATAATAGATTTTCATCTA
>probe_5b7ded9f84
AAACGGTCAGCATCCGGGTCGTTGGCGATAATAAATTCGGCATTTTTCTCTTTCGCCAAT
TTAATCGCTAAATCTAACGCCCCTTTCTCTTCCGGGTTCGGGAAATTAACCGTTGGGAAC
>probe_e367558ef6
TGGGTAAACAATGCCGGTTTATCGCCAATCGGTTTATTGAAGTTACAGGTTAAATATGCC
ACCGGTTTTTGTAATGTGCCGTCAGCCAAGCGTTTTTGGTTGATGCAATCATCCATCCAC
>probe_9ed63522c6
TGTGCTTCCTTATTAAATTTAGTTATATTAGAAATCATTTTTCTCATTAAATATTATCTA
TGAATATCCAAAATATCATTTTATGGCGGAAATTCTTTTCCGGTCTTGCTTATGTGCAAT
>probe_61bde1cb19
CCGATTGGCTCAATCATTACCTATAAATATCGAGGTGTCACAGAATCAGGCAAGCCCAGA
TTTGCAACGTTTTGGCGAATAAGAAATGATCAAATTTCTGAAAATTAAGAGCTATTTCAC
>probe_adba037991
CGAATGCAGAAGATATGTATGGCGTAGGTGTAATTGCCAACATTATTCAAATGTTAAACC
TGCCGGACGGCACAGTTAAAGTGCTGGTAGAAGGACAAACCCGTGCCAAAATCGAGCAAA
>probe_9d8d3022d1
TATTTGTGGCAAAGCTCAAGTAACACGCAAATTCCAAGAGGAATATTATTGTGCGAATTG
CTACGCCCAATGGTTTAAAAAGAAAACTTGTAAACAATGCAGACAGCTCAAACGCATTCA
>probe_ec80619c4e
AGTACTCTCAGTCACAAATTTTAGAAGAAATTAATGACTTAATTCGGGATTGTGGCTTGC
CTGATGAAATGCTGTTAAGCAAAACCGGATTAAACCGCTACGCAAGCCGTATGGAACGCT
>probe_98bb58d426
TATAGTCGCTATATTGACAATATCTCAGGCGTAATTTTCATCTTATTCGGCTCGATGCTG
ATTTATGAAGGATTCAGCCACTTTATCTAATCACAAGCGGTCTGATTTCACTAAAAATTT
>probe_0880ceb2f4
GTAAGACAGATAAACTGTCTCAAGCGGTTATTTTTCATTCACTTTCTTGCTATTCATCTG
CTAATGGCACAACCAGCATATCAACAGTGATATTATTCATGACTCGACGAGTTGAAGACA
>probe_0e4eff8b84
CCCCAATACAAGCATTGCAGTTGCACCAAGCTGGATAAATTTTCTTCTATTTAACATAAA
ATATCTCCTTAATGAAATGAAAGGGTAAATTGTAAAATATTTTAGAAAAATAACCGCTTG
>probe_d9c80d1472
GACCGGTATTAAGCAACACACTCAACCTAATGCGAGGAGAAGAAGCGAGCTTATACCAAA
AAACCAGTATTTGGGGCGAGTGGATAGCAGATAAGGAAGATCACAAAATCAGCCTTAAAA
>probe_d0cb0df60f
TTTGGCGATGGGCTTTGCTAAGCAAAATCTGCGTCAAAGAATTATTGCCTGTACTTCCTC
GGTCGGGCCGGGGGCGGCAAATATGGTTACGGCTGCGGCAACGGCAACAGCGAACCGTAT
>probe_68ecbfe1f5
ATTGCTGTCGTGGTAAGGGTTACCATCACGCATAAATAAATGAGGCGCATCGATAACGTA
AACGCCTAAGCCATTAAAATAAGCAAATCGAACAGAGACTGTTCCGGCAAAAGTGCCGAT
>probe_bdf9d92d91
TGAGTTCTTCCACCCAAGCATCAAGTTCTGTCAGAAAAGGGAGTAAACGTTTCATAGCTA
ACCTTAATTGATAGGGCGTTCTAATTTAATTTCACGCACGGCACTTTGGGTATTTTCCGT
>probe_76d28fffcf
TAAGGACTCGGTTTATTTATCCGGTGTTTGGGTAAATTCTCCCGATTCTACGATGATGTA
CCCAATTAAAACGAAACAGCACACTTTTTCATTGCACGATAAGATTGATTTAACGCATGA
>probe_0df9df516a
ACCGGATTCTGAGTATCCCTTCACCACCCAAATTGGCGATATGAATTTGGTGGCAGAGCA
AACCGGTATTACCACTATCGCTGATTTTCGGCGTAAAGATATGGCAGTAGGTGGGCAAGG
>probe_9bc8e997f3
CTCGTAGTACGGAGATTGGTTTTAACTATAATGACGGCACCTTCAGCTTTGACGGTAGCT
ATTTCTGGCAAAACATCAAAGATGCTTTAGGTACATCAACCGGTCGTAACAACCATCTAT
>probe_8f513174b3
ACAAAAAACAATCATTAGTCAGTATGCAAACAGTCCAATTATGAACCGTATCATTCAATT
TGCTGATGAATATCTTGAGACAAAAGATTGCTTCAGGCAGTTCTATAATATTTATTGGGA
>probe_623057c82e
TGTAATCCAGCTTTGTGAACCGGTAATTTCGATACGAAGCTCATCATTCGTTACCGCAAC
AGGCTGTTCTGTAGGGGCTTGTTCCGATTGAGATTGCTGTAAAACATTAACTGCCTCAAC
>probe_c19847e2c3
GGAAAGGCAATTTGGCTCTGTTGGCTGAGCATTGCCCGTTTTTGAGCCAGAGCATATCCG
TTTAAGTCTGTTAAGCGTTGATGTTGATAAAATACGGCACTGTTAGTTTGTGCATTATTA
>probe_d89836572a
ACATCAAACCTTACTTGGCGTAACCGGCTCGGGGAAAACCTTTACCATTGCTAATGTGAT
TGCCAAGCTCAATCGCCCGGCGATGGTGCTTGCCCCGAATAAAACCCTTGCCGCCCAGCT
>probe_75c08ae68d
ATCAAAAAACAACATTTTGCTGGTGTTAAGCTAGGATATAGCTGGTAAGAAAAAGCCCCT
AGAACTATTTCTAGGGGCTTTTTCTACTCTTAAAAAGAGTATCTAACTTGCCTTATTTTC
>probe_a5606f0cbc
TAATAATTCGGGGTTAGGTCCCATTAAAATCGGGAATACGGTAATCACCATTAAAAAAAA
CCACAACGGATTTAAAATCTCCGAGGGTTTACGAAAGGCAATGGTGAGTTCCCGCTGAAT
>probe_3581f0dd4b
AAACCGGACAGTTATTTTGCTTAGGTAATGCCATTTCTCTGACAGAAAAATGCAAGCCGT
CAATCATTAACAATTTTCCGGAAAGAGTTCTGCCGATATTAAGTAGCACTTTAATTGCTT
>probe_8befff6b8b
CTTACCTGCTAATTCTGCAACTTGTGAGGTGATATAGAAGTGGCTTGTGCCATGGAAACC
GTAGCGACGAATACCATTTTCTTTATAGAATGTATATGGAAGTGCATATAAGAATGCGTG
>probe_9a77b552c1
TGATTTTATGGGAAAACGCGACTATATTCAATTTATTGTTCGCAGCAAAAGAGCCAAATT
CCGTTCAGAATTTGGCTCTATATTTAAAATATAACTTAGCAATTAACCTTTGTAGTTATA
>probe_1f77b37ed8
TTTTCAGGGGTGGAGAATTTATCGGCGGCAAGACGGGCAAGTTTTGCCCCCACAAGATTC
AGCCCATAAGCAATACTTTCAAGTTCATAATCTGCTTGAGCAATGGTCGTCGCACTAAAG
>probe_17c45095ef
TTGTTCAAAATTTTCGGTGATTTTGCCAAGATCTTGGCTTAATTCGTAGGCATTTCGCTG
ATAACGGGATTTCAAGAAAAAGAGATAAACGCCTACCAGCACACAAACGGCAAGGGCGAT
>probe_9698eee1fe
AGATTTATTGGAAAAAATGGAAACGCAACGTTTTCCATCAAACCACGTTCTCAATGTTAA
TGTGCCGAATTTACCTTATTCAGAGCTAAAAGGCACAATGATCACCCGCTTAGGTGAACG
>probe_4da09008df
GAATTTAAGCGGCAGAGGGCAATGGCATAAACAGCTTGTGCGGTTGGAAGAACTCAAAGG
CGATTTAGCCACCGTAAAGTTAGCAGATACAACCATTTCTAAAATCACGCTTAACAATAC
>probe_1336a835a4
TGGAAAAAGTTCTACCTATCGGCAATCTCAGCGAATTTGAAAAAGATCAACTAGAGCAGT
TAATTCCTGTATTAAATGATGAAATTCAGTTAGGACAAACTTTTAATAAAAATGCTTAAG
>probe_dc36dac077
TTATTCTTACCGGTAATTAAACGCATACCAAGCTGCTTACCACGTTCTGTTTCAGATAGC
CAATTCCACGTTCCCACAGTAAATTGCCCTACACCTGTGGCACCAGTAGGTGAGATATTG
>probe_e0a0f08568
GAGCCTATTTGCTCTTTATCAGCTTTATCCAATGATATTGTTTAAAGTGATGGAATGGCA
AAAAAACTTTAATTTACAGCTTTCCGCTTCGCTCAATGAATTAGCTGAAAATCAAAGTAA
>probe_3185846b3f
ATTGAACGTTACGGTAGGCGATAAGCTCCGCTTAATGATCACTGAAAACAGCCAATATAC
GCCACTTGGGCGAGTGCCGGTACAGCGTTTGTTTGAAATTTCGGGCGTTTATCAATCTAA
>probe_e048820a51
GCTGTTGAAGCAACCGCAACAACAGCTAGAGACTCTTTCACGTTTTAACGATCCGAAACA
GATGTATCTTTACTGTTTAAATTGTGGGAAGATAGATTAATTATTGAATTTAAGGGCAGG
>probe_d444a62aed
CCAGTGCGATTCATGGCGGATTAACGGCACTAGCTCGTGAATAATATAACGGTCGTAAGC
ATTATGAGCTAATGCCATATCGTGTCCGGATTTATGTTTAGATAACCAAGATTCCGCATC
>probe_652cc1b382
TAAAGTACCGGGCGTTTGGCGGTGGCTAATAATTGTTTGGCAACCACTAATTTGTTGGGA
TCTTGTGCATCGGCAGGTTCTTTAGGATAAACGATAGGCAGAGCCGAAGTTTGAGCTAGT
>probe_9d473a3c7a
TGCTGTAATGCGTTGCTGTCTAATTCATCAAGCAAACCTTTGATACTCGCAAACAACACT
AAGTCCGCAAATTCAATGGCAGAAGATTGCGTTTTGCGTAAGGTTAAGCGGATTTGTTGG
>probe_292e58d1bd
ACCTCTTTCGCATTTGGGAAGGCGGAATGTCCTTTCACGGCGGTTTAATCGGCGTCATTG
TAGCAATGATTTGGGTTTCCTACCGCCAAAAACGCAATTTCTGGCAGACAGCAGATTTTA
>probe_8021cc361e
AATTATCAATGGCAAACCCGCTCTTATGAGCAAATTGGTGAAGTGCAAACCAAAGGAATT
GAAGTGAGTTTAAATCAGCAATTATCCGATAAATTTTCAATAGCGGCTTCTTATGCTTAC
>probe_45bf5b65ff
GGCACGGTTGCCCCATCTTCCACCGCATCTTCAAAATCATAAATCGAGACATATTTACCG
AAGACTTCTTGGGTGTCTTTGTCATCAAGTTCAATCGGCGTGCCTGTAAAACCAATAAAA
>probe_62bb87cd29
CTGTTTTACTAAATTCTCGATATTTTTAAGCGATTTTGCACTGTCTTTCACAATCAGGCT
ATTGCTTCTTTCATCAAAGTGAATATAACCGTTTTCCGATAAAAACGTTCCGCTGCCTTT
>probe_0c18e5f6fc
GCTACAATGCCCCCACTGCCAAGCCTTGATTCCGCCCGAACTCAAACGAGAGCTAAACAT
CAAAGGCGTATGGCTCAAAGAGGGGCAAAAAATTGATGCAAGCGGTCAAATTAGTGGCGA
>probe_cf3d4a8344
GCAGCGGTTGCTTTAATCCGTGGTGTGCTTTTCCTTTTTGCCGGCTGGGAGGAACAGGCG
CTTAACACCAGAGCCGCAATCATAACAGGAATAAATTTTTTCATCATAATAGATTCATCG
>probe_c7d68725c0
CTGAAAATCAAGCCAAGTTGTAGTTATATTGAGGTAAAAATGCAACGAAGTCATCGAGAT
TTAATTGCTTAGAGAGGAGCAAGCGGTCGTAAAATTTCAAAAATTTACGACCGCTGTCTT
>probe_912be510a0
AAGGTTTCTTTATAATTTGATTTTTCAGGATATAACTAAAATCCAAAGTGCCTTATTAAT
TAGGTTATTTTATAAACAGATATTTCGAGCTATCGCCGTAGCTAAAAATTAGTTCTTGGG
>probe_a00861f12a
GAAAAGAGAATAATATGACTTTAAAATATGCCAAACCTGAGCTACTTTCGCCTGCAGGTT
CTTTAAAAAATATGCGTTACGCTTTTGCTTATGGTGCCGATGCGATTTATGCAGGACAGC
>probe_d89e972dbb
AAAAATGCCAGACTGAAACGCTGTTCATCGGCGACCGTCCAGAACTGCACTTCCTGTTCG
GATTTCGCCAATAACTGACTGATTTCTAACGCATTTTGCTCTTCGTTTTCGCCATTTTTC
>probe_a9a8ee2268
ATCGCAACGGGATCGGGGCAGAAGAAAGGATTACTATTGACTGCGTGCCAATCAATTTGT
TCAATATTTTCAACGGTTTTCGGGTCAATTTTGATATTGCCGATTTGTGAGAGGTAGCCT
>probe_193b5bd6be
CTTGATCGGCAATTTCCACAATCCAGCGGGCAAAATCCTGTAAGGCTTGGTAAGGCTTTG
GCGTGAGGCGTTGTATGAGTTCAAAATCAAAAATCGCCTCAAACAAACTGACCTGCTTTT
>probe_276a11c4f6
AAGGGCAGATTTTACCATTCAAACCGATTTCGCTCTAGGAATTTATATGCAAAACATCGT
TCAAGATAACGCTCAACCAAACCAACCGACGATTTTACAAAAGATCGTACAAGATAAAGC
>probe_da53e13320
CAAACAGCCAATCTCTGACCTGCAAGCCGTTGCCGTAAACAGGTAGGGATTTACCTTCTA
AGGCATTTAAAATCATTAACGGAATAAGTTTTTCGGGATATTGGTATGCCCCATAATTAT
>probe_85ebcab5b5
CACGATGGCAGCAGTGCTGGTGTTTAATGTGCAGTTTTTTAATAGCGATGATCCGGTTTC
CAACCAATTAATGTCGCTTTCCGTACTAGCTCTTGCCTTTTTCACCCGCCCGATGGGGTC
>probe_5ae05fa1eb
TTTCCGGTAAGGAAAGAGGTAAAAGGCTATGTTGTCAGCCCGTTTATTGCTCATAATTTT
TATGGTGTTGAGCTGGAATAACCTAAGGTATAATGAATTGAACTCATTTTGTGCCTCATA
>probe_a9c1f4697f
CCATAAGGCTAACGGGCTTTGACGGGTTGCAATGCGTAAAATATCTTTCATAAATTCTAA
AATTAAAACATTGAGTTAATGAATTATCCTACCACTTTTTAGCTGAACTGCCAAAAATAA
>probe_28b9adcad7
CCATAATGAAAGTCCTTGATGTGCAAATTTTTCAGCAAATTGATGGAAAGAGTAGCCTTG
TTGAAACCACTCGATAAAATAGGATTGGCTATGAATAAGGAGCTCTTCGGCATTGTCTAG
>probe_58a1d643c3
ATTTTCGTATTCAGTAATATCTTCATTTTTCTCTTCTTTATTTTGTTTGTGTTCACCTAA
TTTACCGCTAATCATCGTCATCGCAATGCTTACAATCAAAATGCCACCAGCTACTCTAAA
>probe_5397ea39ff
TTAAGCATAAGCTCCATGGTCTGCTTTAAATTAGCTAGCATTTCATAACGCTTGCGATAC
ATTGAGCGTTTTTTGCTTGGAATTTCATCTATTTTTTTACTTTCCAATTCAAGGGGTAAC
>probe_d1a1806751
CAATTTAGCTGAAGGCGCTCCTCGTACTTTCGAGCTTAACTCAAGACATGTATTAGAAGC
AATTGAACAACCATTAAATGGTATTGTAGAGGCAGTTAAATCAGTCTTAGAGCAATGCCC
>probe_719cd1a904
GTTTGATTTAATTAAGAAATATTTAACTAATAAAGGGATGTACACATCCCCTCAAAAGAA
GAACAATGAAGAATTAAATGGGTTTAATAAAATTAAAATTAGTAATTGTAAAAGCATTAT
>probe_a28f8dfa47
ATTCTACAAATGCTTTCATATAGCCGACTTTATAACCACAATCAAATGAGCGCCCTGTCA
TATGAAAAGCTTCAACCGTTTCTTGGTGAATCAACATATCAATTGCATCCGTCAGCTGGA
>probe_755b021094
CCATTTTTCCGATTTTACTGATTTATGGTGTAGGTATTACCAATACCGTGAGTTCTTTTA
TGGAGAATCAGCTTCATATCGCGCCACCATCTAGGGCTGTATTATCGTTTATGCTAATAG
>probe_893d9732bc
AGTCTGTCCATCAAATCAAGCGACAATTCGAGGCGGTCGGCTTCTTCGGCATCAATGTTC
AAGCCGATGTCATACTTTTTCGCCAGCAAGAACAGTTCTTTCAGACGTGGATAGAGTTCG
>probe_c8ae7b63a7
CAAAAAGTGCAGAGGCTAATGCCCAATAGAGCCAATCGTGTGTCATAACAAAATTTTAAT
ATTTTAGGTTAATTTCTAATCATATGGAGCAATAAAATGCGAGTTAGTTCTAGTTTATCA
>probe_ce44674b3b
GGTGGTTTTGGGATCCTGTCGAGAATGCATCATTAATGCCGTGGCTCGCAGGAACAGCAC
TGATTCATTCATTAGCAGTGACTGAAAAACGAGGCACATTTAAAGCGTGGACGGTCTTAT
>probe_01f718f8b7
CTTAATTTTTTCCCATTGATTACAAGAAGGACATTGCCACATTAAGCGATAACTTTGATA
ACCACAATTTAAACAGCGATATTGGAAGCTGCGTTTTATCTGATTTCCCACCATATTATG
>probe_2f08040b9d
CGCCGGTAGTAACCGATATGAAAAAAGCCGCCAACGCACTACGCTGGGCGGTGGAGGAAA
TGGAACGCCGTTATTTGCTGGTAAGCCATTTACAGGTGCGTAATATTGAAGGCTATAATG
>probe_8622bdb9eb
TTTTTTCTACAAAATGGAGTTGAGTTTTACATAAACGGCAAATATAGCTTTTTTTATCTC
GCATCACGGCATTGTGTCGGCGAATCGAAAGCTGGTGAGTCTGGCAGGCACATTGGTAAC
>probe_c0908af4ef
CCTTTTACGGCTTGACGGTGGTTGTCACACCCGACACCCGCACGGCGTTACGCTTGGAAA
AAGCCTTGCCTCAGTTTGCAGGGCTGCCAGTGCAACTGTTCCCCGATTGGGAAACCTTGC
>probe_5dd0eadb2b
ACACAGCCTTAAAATAGTTTCTCTAAGGTCATAAAGACTTCTTTATTGCTACGAGAGTAG
AAATCGGCAATATTGCTATCGATTTTTTGATAACGGAAATTCAATTTCGGCACAATCCCT
>probe_899c4451fe
ATAACCTAAGGATCAAACACAATGTTATCAAACGAAGTCTTTATTTCGATTATCGTGCTG
TTAATCCTAAGCTTGCTTAGAATTAATGTAGTAATCGCACTTATTATTTCTGCCCTTACT
>probe_4089c05868
ATTTAGCAAAAAGCTATAAACAACGCCAAGTGGTAAAAGACGTCAGCCTGAATGTCAAAT
CAGGTGAAATCGTGGGCTTGCTCGGTCCGAACGGCGCAGGTAAAACCACCACTTTCTATA
>probe_e37d20d568
TTAGAAATATGTTTACTTTTTATCGCTATATTTTAAATAATTACCTAAATAGCATTGGAT
TACCTAAATATTCATTGACAAAACATTAATAAAACGGTATTTCTATGCACACTTTTCAAT
>probe_666d853be0
TATTGGCAATGGGCTGGATTTTTGAAAGTTTCTTACAAGGTATCACAGGTTTTGGTGTGC
CTGTTGCGGTGGGTGCTCCACTATTAATTGGGATTGGTGTTCGTCCATTATGGGCGGTAG
>probe_97ab9f99f5
TATAGAGGTTGAAGCGGATTGGTACATTATTAATAAGTTGCTCAATTCGGAGTATCAACG
TGGCGAAAAAGATGGATTCTTTGAAGAACTAGATAACTAATTGTAAATTTAGATAAAAAA
>probe_04c99230b9
TCTCTTGCAATCCTCGAGCTTGCACATCTTGTGCCAATAAATAGCAACGGGGCAATTTTG
CAAAAAATTGCGGACTTTTGACCGCTTGTAGCACGCCATCTTGCCACAGAACAACCGCAT
>probe_fbb4130174
ACAGAGGGCGAGAACCCGGAGCTTAATACGTTTTTGCGAGAAAATTTATTGGCAATTTCC
CCTGAAGTCGATCAAATGATGTTGCAATTACATCAAGCCTATCAAAGTAAAGCAAAGGCT
>probe_12c5448522
TTGAGAAAATCGTGAATTAAGCCTTTTAACTCGGTAAAGTTTGCTTTTTTATCCACATAT
AACAATTCGATTTGGTGAAACATCGGTGTGTGGGTTTGGTCGTAGTCATTACGATATACA
>probe_5cd3724db3
TTGTGGAAGTTTTGGACGACAAAAACGCCAAAGCACAGTTATTTAACAACATTTATCTGC
GTGGTGGTGCAAAAGGCTTGGCAGACTTTTGGGCAAAAGAACAAGAAAAAGGCGTGAAAC
>probe_ef5257075e
TTTTCGCAATAGGCGCTGCCCCCCCGAGAGGGATATCTACACCATGGCAGTCAGCAACCC
CATAGCTACTTACATTTTCCATTGGAACCGGCGCAACCATAATTTGGCTATATCCGGTTT
>probe_c345f4ef2e
TAAAAATGGTAAAGAACTTATCTCGGAATAGAATAAATGCGTCTAGACATAATAAGGTTT
TCCAGTTTATTACGCTATGACGGGCAGCCGGCGGTGTATTCGGTAAGGTGAAACAATATA
>probe_ece67dc465
ACATAAATAGCGAAATTAAAGACCCACTGAAACCGAAGACTAACGAAAGCACCAAAATAC
CGGCAGTGCTTTGCCCTTGAATGCCGGTCACTTTAAAAATAAGGTTTAATACGATCCCTA
>probe_08c5fa5981
AGCATTGGTTCTACCTATGCTTTACTTGGACTTGCAACCCTTATTTCACCGCTATTTATT
GGAATGATCGCCGATAGATTTTTGGCAGCACAGAAAACTATCGCTATTCTACACCTACTG
>probe_83fd86d63c
GGGCAAGGCAAGCCCATAAATGAAAGGCGTGAGCCATCAGTACCGCCACGGATCGGTTCT
AAATTCGGCTCAATGCCTTGTTCACGCATTGCGTTTTCGGCAATTTCAACCAAGTAGCCG
>probe_0678a18a42
TATCCCATAGAGCACGAAAAATCTCAATTAAATCAATCTCATCCGAGCTTTGCTCATGAC
TTTTTACTGAATCTGCCATAGTTTCCTCTAAAATTTGCATGTTTCTGTACAGCATTATAC
>probe_302ce01221
AGGAAATGATATTACATCATTTGAATGTCGTTCCGATAAGCCTATTCGCCACAACTTTGA
TCGCAAACTGATGAGAAAATCTGGATTTGCAGCCTAGCTAAAGCAAAGCATTAACCCACC
>probe_ac3ef169bd
TGATTTCTTCCACTTTTTTGCGACTGTTGCAGTAAACAATACCGCTTTTGCCTTGCTGTT
TGCTGATGAATTTAATGAGCTGTTCAAGCGGTTTAAATTTTTCCTGCACGGTGTAGCGAA
>probe_4a951bf9e0
GGAGGTGAAATTTCTTTAGCTTATATTATAACTGCTTTGGTTTCAACCCACGCACTCAGT
AAAATGCGAAAAATTTTATGGCTTATTATATTAAGCGGTCGGATTTACTTAGAAAGTTGC
>probe_a8b791076a
AACAAACCGCACGCTATTCAAGCTTTAGAAACCGCTTTAAAAGGCTCGAACGATATGTTT
GTGCGGGCGATCCCGACTAAATATCCCTCCGGAGCTTCTGATCAGCTGATTCAAGTGTTG
>probe_dc49b53a50
TCAGTTACAATTACAAGATATTGCTCTTGCTGAAGATATGGTTCAAGAAGCATTCGTTAA
TGCAATAAAAAATATTGATAATTTCCAGCGTAAAGCAGCATTGAAAACCTGGATATTTGC
>probe_32a749212e
CATTTTTCGCTGAAAATTTGCAATGGTCAGCCGCTGTTTTTTTGTTACAATGCACCAAAT
TTTTAAAACAGAGGTCAGAATGTTAAGAAAAATAGTGCTACTTTCTACAGGCTTATTATT
>probe_a9cfb0759e
AAATTGATTAAATAACCCTTTGAAATTATTGTAATAAAATAGAGAAACCAAAATTAGTTC
ACTTAGACTTCAAACGTGCGTAATTTTTACGAGTGAATTAAAGCGAAGAGGATTAAGTTT
>probe_beacff4fe3
CCAATAGATACACAGCCCCCTAGCCAAAGAAAGAGATAAGAAAGTAAATCCATAATCCGC
TTATTTGCCGGAATTGGTTGTAAGTTGGTATTTTCAGACATTGTGTCTCTCCTGTAATAA
>probe_4d91f00212
AAGGAGTTACCATTCAAATATGTTGTCAACGTGATAATCAAGAGCCGAATACTGCGATTT
TCAGCGTGCAAGATGACGGTATTGGTATCGATGCCCATCATATTACCCATCTGACAGAAC
>probe_17d8c0afce
CTTCAGCAAAGGTGAATTTAATTAAGAAACCTAATTCTTGGTATTCACCTAAGTGCATTT
TTTTACGTTGGCGTGCGTTACGTTGAATAGCCATTTTTTCTCTCCTCTATGAATAAATCA
>probe_bf77bc8f6b
TATTCGGCTAAATATGCGTCTAATTATTACGGACCGTTCCGTGATGCAGTAGGTTCTGCC
GGCAACTTAAAAGGCGGTAATAAATACACTTACCAAGTCGATCCGGCTAACGGCAACGAA
>probe_6ca75058e0
TCAATGGAACGGATTTGCGTAAATCAGCCCATTGTTGGCGATCAAAAGTGAGAAAAGGAG
TAATTTTGCTGGTTTTTTCAAGGCTCATAGCCAAAATCTCAATTTTTTGCTGGAATATTA
>probe_3c919bd124
ATCGACGTTGGGTTTGCACCGGTTAATTCTAAAAACGGATTTTTCGGAATGAAAGAAAGC
AACATTGAAGGCACAGATAAGTTGCTCACCTGCTCCACACGCCCTACCACTTTCTCTTGA
>probe_c6e59a4cf2
AAAATGCCCCACGCAGATTTTTCCGCCGTTCAGCAGCGGTCAATTCTCTTTGTGAGACGG
TTGCTCTCACACGTTGTAAACTCTGGGTATCCAGCGGAATCTGTAACCACTTCGATAACC
>probe_188a508306
GTCTAGGTGACTGTCTAGTGATTTGTACGATTATGCGTAAACAGCTCAAAATGGAAAAAC
TGTTTAGCATTAGCCATTGCGATAATACCAATTTTAATTGTGGAGTTGCGGCTCAGATTG
>probe_d705fb2cab
GTTAATCGTGACTTCTGCGGCTGTACCTGCGGTAGTTGGAATGGCGATAATCGGCACACA
TTTTTGGTGGGTTGGGGCGACACCTTCCAATGAAAGTACATCGCTAAACTCAGGGTTATT
>probe_8bdd961934
GTAAAATAACGATTGATTCTTTAATTTTCATTCAGGCGAAAATCATTGGCACTCAGGCTA
TATATTGTAGCGGATATAAATCTAATTTATCCATTAATTGGCGATCATGATCTTCTTCCG
>probe_0e8486a3b6
GCTCCTTTTATGTTAGAGGCAAAAGCCTTATCGGTGGAAACGGTTGATTCCAAAGTGCTC
AATCTTGCCAAGCAAGATATCGTCTGGCATTCGGTGTCAGATTTATTAACCGAAGACCCA
>probe_271bb2fd2c
ATACCTTAGTTAAATCGAACGGGTGGTATGGTACTTTGTCTGCATCAGTTTCAGGCATAA
TTTGAACAAACATTTTCCATTTCGGGAAATCGCCACGCTCAATCGCTTCGTATAAATCAC
>probe_1ba5f63ace
TCTTGTTTATTATGCCTGTCTATGCCGTATATAAAGTACCGGCACTTGCACGTTTTAAAG
GTGAATTTGGCCATTTATTTGTGCTTGTTATGGGTTGTATTGCTATTTCAGCAATAGTAT
>probe_4dc6ad2206
CATCAACAACTTTCACGCCGGTTAATATTTCCGCTTCCGTTTCATTTGGGGTAATCATAT
CCAGTAAGTTTAACAGTTCATCGGGTAACGCTCGAGCAGGCGCAGGGTTTAATATTACTT
>probe_1e5f5f7de1
CGAGCATTGAGCTTAGGCATTAACTTAACTTGGTTACGAATGAAAACATTGCTGATTGTG
TCTGTAATGACGGCCACCTGCATTAGCTTTGTAGGCATTATCGGCTTTATTGGCTTAGTT
>probe_1e03230efb
AGTATGATTGCATCTCTAGGATCATTTTGAATCATTGGTCTATTCATTTTGTGAGCCCTT
AATCCATTCTAAAATTCTCTCTCTGTCGAAAAAAAGCATATTATTACAGCAAACACAAGT
>probe_60c1955ef7
TGCATTCAGGTCTAGATTTGCATTAATGCTTTGAATAGCAGTGAGGGCAACCTGATGAAT
GTGATCTTGACTCACCCAGCCAAATTTTCGGTGCAGGTTAATGGCAATATTTTCTGCCAC
>probe_977947516c
CAGGAACTGACCCGAGCCGACCGCCTTGCTTTGTTGGGCGAGATGACAACCGGTTTTGCT
CACGAACTGAAACAGCCGTTGTCGGCGGTGCGAATGTACGCCGAGGGGCTGAAAAGCCAA
>probe_6169fecc09
CCATTTCGTGCAATTATTTCCGATCTTGATGGCACACTATTAAATGCCAATCATAAAATT
GGTGATTTCACTATTGATACATTAGAACAACTATCAAAAAAAGGTGTTGATATTTTTTTC
>probe_49fcad4334
TGCTCTACTTTGAGCTTATCGGTTTGGCTTGGGCGGCGTAGAAAATTCATATAGCCGTAT
CGCCCCATCATTACCACATCGTAAACCGAAACTGGAAATTGCCAGTCCACTTCTTCACTT
>probe_5966606759
GTAGTCATTGCAATTCTAATGTTTGGAATGCACCTTTCAGGCGTATTAGGCAGAGCGGTT
GTGCCTGATCTCAAAGTGCCGGATCAAGTCATTCCAACACTAATGGTACAAGTGCTACCA
>probe_9334ce0615
AAAGTTAGAAACTGAAGTATTTACTGATTTTAAATATTGACCTACAGATTGAGATGGATC
CATTACAAACGGCTGACCGGTTAATGAAACTTCACCGGTGAATTTAGCCATACGGCCTTC
>probe_43923ef504
CCATATTCTTCGTCCATTGCACTGCATCGAATCGGGAAATAATCCCACAGTTTTAAGCGA
TCAAACACCGCTTTAATCACCACCGGCGGCGATGAGGTTGCAACGGCTAACTTGATCTGA
>probe_7f260927a7
AGATTAGAACTCATTAAACATTATGAGGTTGTCAGAATGTTTGAACAACGCATTAACGAA
TTACAAAAAGACCTTGCAAGTTTTGAACAGATCAAAAAGTTTACACTACTTTCGCAAGCA
>probe_d03050a64c
TGAAAACGTGGCGTTATCGTTGCGTTTAAGCAATACGCCAAAAGAGCAAGTTGAGAAGAA
AGTCAATGAGCTGTTGGATTTAGTGGGGTTAACAGATCGTAAAGATGTTTACCCTGCAAA
>probe_8bbae66c48
CTCGAAAGAACGTTTAGACGAAGTACGTGCAGAGCAAGAAGCAAATAAAGAGAAAGCGAA
ATACGATCAGCACTGCTTACACAATCCGCAAAACGACCCGAGCCAACCACATGTTGTGCG
>probe_8af6f50743
ACAAGCAGAAATCGAACTGAAAATAATGTTGGAACAGCAGAATGTGGCGTTAGTGGAAAA
CTACTTGAATCAAACCTCGCCATTCCCTGTGCTTGCTCATCAAACGGAATTGTTAGGCAA
>probe_0af738fc5b
GGTTTTTGATTTATATTCTTTGCAGAATTTAATAGCGATTCATAAATGTTTTCGCCATCA
AGAAATACCTTCTTTAAATTCTCATACAATTTATAGTACGGCTTGTCATAGTTTCTGCTT
>probe_d3636cdcbb
CTGTTGGGTGATATTGTACGAACTCCATATCACGCAAAGCCACACCGTGACGATACGCCA
TTGATAAACCGTCGCCGGTTACAATACCGCCGTTAGTGTTAAAGCGATAAGTACGGCAGC
>probe_e61d402f62
TTTAACCATAACTTCCAAATTCTTTAAACCAAACTCTTTAACCATTTCTGCACAACGCTC
TGCAGCAACTTGAGCAGCGAATGGAGTCGATTTACGAGAACCACGGAAACCTGAACCACC
>probe_f672bcba76
AGAGTGGACGTCAATTAAACCGTAACAGCAGCCATCGCCAAGCGATGTTCCGTAATATGG
CAAGTGCGCTTGTTGAACACGAAATCATCAAGACAACTTTACCAAAAGCGAAAGAGTTAC
>probe_b0fd7c1fcb
CATTTTTGCACTGTGTGTTAAGTTTTCAGATTGTTCTAATAAGGCAACTCGCACTAATAA
AAAAATGTATGGATATAGTACTAACGCAAGCACAAAGCAAGCACCATACAATGTACGAAT
>probe_bd81cc018a
GTTTGCCCTAGCCAGAACCGTTGGCTGGATTGCTCACTGGAAAGAGATGTATCTCCAAGG
CAATATCAAAATCGTTCGTCCACGTCAAATCTACACCGGACATACTAAACGTGATTTTGA
>probe_48219527f7
CTTTGGAAGCAGAATAAGGGTTACTTGGGGCATAAGGTAAATTTTCAGCAGATGGTTCAG
CTGTTAATGGCAAATCACCATACACTTCATCTGTTGAAATGTGGATAAAACGAAACGCTG
>probe_a4652dfde5
CCCGAGAAGCTCTACGTTCAGGCAAATTACAAGGCGGTGTAGTCGGTACATTAATGAGTA
ATATGAGCTTGGAATTAGCTTTAAAAGAGCTAGCCATTCCATTCTCTCGTGCTAACGTGG
>probe_f43eda1781
ATTTGTTGTCTTTGGTAATCCCAAAGAAGTTCGCCGCCCCCACTTCTTCAATTTTGGTAT
GGGTTTTCGGATCTAAATAAATCGCATCGGCAAATTTACGGGTAGTTGAACTTTGCTCAA
>probe_cd92ef7c96
TTATGATTTTGTTGTAAAATCGGAGCAGTCTATTGTTTTTTAGTCGCAGTTGAAACAAGC
GGTAGTATTTTTACCATTTTTTGCAAATTTCAAAAAATTCTCAAAATCGCTCTTGCTCTT
>probe_d92fb191df
GCCCTATTTTTTCGATGAGCGTGGTGTAAAAAAAACAGCATCTGAAAAAATAAAACATTC
GTTATTCAAAGCCTTTAACGGCAATACTCAAGCAAGAGAAACACCTATCCCTACGGTCAA
>probe_c439addb6b
AAAAGCGATTTGCTTCAGACTTTACTCATAAGCCTCTTTACCTTTGTGGTGATGGTGGCG
AAACGCAAAGACTTCTTGCTCTATTGCTTTGATGTTAATCAAGCCAAAGTAGCAGGCTTA
>probe_568c59829a
CGAATGTTGCAAGGAGAGATAGATGGTGGAATAGTTAGTTATTTTTCGGGAGAATCTAAA
TGAAAATCCATCAATTAGGGCTATTGCTCATGATTAGCTCATTTTCTTATGCTAAGAATG
>probe_6c59373848
TTACAAGATGCTTTAAAGAGTCAGATTGCTCAATATGACACTATTTTAGAGCGTGTACGT
GAAAAACAAGCACAACAAGCAATATTAGCCAATAGTGTTATATCAATGCGGAAAGAATTA
>probe_c239b60a77
TTAAAGGTGGCGGGGCAGCACTTACCCGTGAGAAAATCGTGAGTTCATTAGCGAAAAAAT
TTATCTGCATTGTGGATAAATCCAAACAAGTTGATGTGCTGGGTTCAACTTTCCCTCTGC
>probe_26846e402d
TTTACCGCCGCCTATTCCAGTATGCAGAAACGGGCTCAAGATACCGCAAACTACATTTTA
GCAGAAAATGAACGCAGTAATATTCCGCATTTTCATCATAAAGGCTTGAATGAATTTGAT
>probe_3bfb5baf41
GCCAAAGCCAGCGTGTTACCTCGGTATTTAATCCCGCAACCGGTGAAGAGACCAAAAAAG
TCAAATTAAGCCTGCCAAACGAAGTCGATGCGGCAATTGCAGCGGCCGATCAGGCTTTCA
>probe_e8183a3525
CTCATCAAGCAGGGGGTTGAACGAATTATTGTGCTACCGCTTTATCCGCAATACAGTAGC
ACTACTACCGCTTCGGTGTTTGATGCTTTCGCCAACGGCTTAAAAGCACAACGTAAAATC
>probe_e5e4446285
GCCGAATCAACTTTTCGTATTGGAAAAAGGCGTTTCCAGCCAAAAATTAGCGGCTCTGTT
AGAAGAGCAAGGCATTGTCACCCACGATGACGCCGATCTTATCCCTTATTTAATGCGATT
>probe_f92a866da3
CCACTCAAGGCATTGTGATGAACCTATTATTAAGAAAATTCCCGGCTGAAAAAATCAATC
CTAATTATGTGCAGAAAGGGATTATGTTATTTTCCATTCTGCTGGCTTGGAGTGCGATTG
>probe_7ec29d4c33
AACAATGCTGGAGACCCTTGAATATATCGCTCAAAACGAAGAAAGCTTAAAACTGTTTGA
AACCTTCCCGATTGCAGGCGTGGACGGTACTATTTCCGGCAGAGGCTCTATTTCAACAGA
>probe_b1e1a51977
AATGGCTATTACAGAAGAACAATGGAAAGAAATTAAGCAAAAGCTAGATAGTATCATAGG
GAGAGTTAAATTTAGATACAAAGAGCATTTACTCACGGTAGATGTTGTACAAATTAAGCG
>probe_2239f8f258
TTCATACCAATTATGAAAATCTGCGACAAGGTGTATTTGTGACTAAAGCGTATTTAGTGA
TGTTTCTTGAAAATTTATTGTTTGAAAAAAGTCATTCGTTAAGTAATCGGGCATTGCGTA
>probe_e1d86f79a8
AACCCCGCCATTTCCTCTTTTAAGCTCTCATCTACTTTGACTTGATTGGTATCAAGCAAC
CAACGCAACACAGTCAAATGCGTCCGTAATCCATTGGGTTTAAAGAATGTAACCAACTCA
>probe_10476a1c68
ATGATGACGAAGAGAATCACTTTTTTGATAATTATGGGCATTGGAAAGAAGAATATTATC
CTTCTAGCTGGTAGGAAGAAGCTGTTTATTCCAAAGAATTTTGGATATTATTTGAAGTTT
>probe_178c1b7007
AGATCACGAAAATATTATTGCGGCAATACAGCGAAAAGATCCTGTATTGGCTCGAAAAAT
GATGTGGCAGCATTTGGAAAATGTAAAACAAAAGCTGTTTGAATTATCGGATTTAGACGA
>probe_4e7a951a07
AAAAATCAGAGTTATTATCGGCAGAATTAACCAAAGCCGGTATTGCTCATAACGTATTAA
ATGCGAAATTCCACGCTCAAGAGGCTGAAATTGTAGCGGAAGCGGGAGCTCCGGGGGCGG
>probe_68ed89b950
TGAATGGGGAAGCATCTACCCCTAACATTTTAGCGGTAGAAACCGCAATAGGCGTAAGCA
ACACGGCAGTCCCTGCATTACTCATAAATTCGGTTAACACCATTGTCAGTAAATATAATA
>probe_d97a00aaef
AAGAATAAAATTTAATAAACTCCTTCTATAAAGGACTCTGGAATAAAAAATAAAATAGGA
AAGTGAAATCAACAATATCCCTCCTGCGCTAAACATAAATCTATCAGACAAAGTCTTAAA
>probe_f5be670ee0
TATCGATAGGCAATATAAACAACGATTTTGTTTATATCTAATTTTTACACAGATATTTTA
GGAGTTTGACCTTGGCTAATATCAAGTCAGCAAAAAAACGTGCGGTTCAATCTGAAAAAC
>probe_96bd038b18
TTATTTGAATTTGAACAACCTGCAACAAACAGTCCGGCTAATACTAATGTGGCAAGAGAT
TTAAATTTACGCATATGTTTTACCTATAAAAAGTGTCTAGGACGAAAAGTTAATGTACAA
>probe_df53259962
TATCAGATACCCTTGCTGCATACCGACCAATCAGCACCTCATATTGCTGAGGCTCTTGCT
CTTTAAGTTGCTTGATACAGCGGTCAATTTCAAAAATGGATTCGTCAGTTAAACGTAATA
>probe_eaec84089c
TATGAAACGTTCGTAGAACATAAAAAAATCCCGCTTAACGCGGGATTTTTATCAATAGCA
GCTGTCAATAAAGTAACTACTTAAAATCCCCCAACTCAAACAACCCCATTGATCTCGCCA
>probe_369086c326
CGTCAGAAATTGCAATTTTTTGGATTTTTTCGACCGCTTGCGTGATGTAATCCGCCTGCT
TTTCTTTTTTATTTACCGCTTTGTATTCAAAGCGAATAGTAAGTACATCGCCATTTTCTT
>probe_9ff276a5ba
TCATTGCTTTCCAGCCGGTGTAGTTGCCGTCAATAAATTCCGCACCGGCGTACATACAAA
CCGGCATTTCGTTAGCGTAAGAGACCAGATCGATCCAGTGAATTTTGAGGCTCAACCCTT
>probe_2f3e017d80
AAACATTGCCATTTAGCAATTCAGTTGAAGCGGTAAGTTATAATGCGCCAGTTCAAGATC
AACCAACAGAAGAACAGTTAGAGCTTCAACAGCGTAAGATTAATGCGTTATTAGAAAACC
>probe_887c590551
ACTAAAGATAACGATGAATTTCTCTTTTTCAACCAAGATACATTGAAATATTACCGCATT
AATATTACCAAAATGCCAAATTAGCCTATCTAAAATAACAATCCGCACCTAAAACGTGCG
>probe_a77e10ca28
ATAACAGCTCAATGCCGCTATTTTCTTGGGCGGAAAGATACACGGCAACTGGCGTGCCAT
CGGCATTGCGTTCAATATGCGGTTCTACACCTTCTAATTTATCAATTTTATTGAATACCA
>probe_c7ecc8a6bb
GGTTCACGAAAAAGTACATTACCCAAAAGAGGCAAAAATCCAGAAACTACAAGGCGATTT
GCTGCATTTCACCTATAAAGATATTCACCACTATTTGGTAAAATCGGCAAGTTACGCTAA
>probe_f3e36856f6
CCACCTAAACGACCGCTAACTTCAACTTTGATACCTTTAGCACCTAATTTCATCGCGTTT
TGAACTGCTTTTTTCATTGCACGACGGAACATCACACGACGTTCAAGTTGAGAAGCGATG
>probe_a95841ce77
TTGTTAATAAAAGGTTAAAAATGCAAATAGGACAATATGCAATCAAAAATCGTATTTTCC
TTGCACCTATGGCTGGAATCACAGATCAGCCTTTTCGCCGCTTATGTAGCCAACTTGGAG
>probe_753f02e7f7
TTCTGCACTTTCAGTTGGTAATGTCATATCTTTAGAATAAGGTACATTACGAAATAACTG
AATATAACTTCCAAGTTGTTCAATGAGTTGTTCACGGGTTAATGCACGCTGGCGAGATGC
>probe_8808c9115f
TTTTTTGTATCTCAATCTTTCTAAAATATAGAAACATAGAATAGAAAAAGGAATTTCCAC
GATGAAACAACGCCCCTTACTTGGCTTTTCACTTGCATTAACCGCAGCAATGACCTGGGG
>probe_0791fa18fc
CCTTTAATGCTTACTCTACAATATAAAAAACCGTGGGAGGGGCGTGATTTTGCGGTTTCT
TTAGCAAGAACTTGGAATAATTTAGGCATTAAGCTACCTGAAAAAGAGTTAGATGAGGTT
>probe_652564d162
ACTTAGTACGTTCTGCTTTATCAGATGAGCCTAATGCTTTTTCTAATAACGCATCTAACT
CAGGGTTAGTAAAGCGAGCATAGTTACTGTTGCCGATATTTGGCGTGCCGAATAGTGGCG
>probe_01d2e34cb9
AGTTAGTTGCCTACACCGATTGGCACGAAACCGAAGAGAAAGATAAAAACGGCAACTGGG
TTAATTACGACTACGACTGGATGTTCAAAGACGGTGCGATGGCAGAAGTGGCAAAATATG
>probe_f6368513ef
ACGAGTTTCGTAGTCTAGAGAATCTAGATGACAATGTGAGTCTATGATAAATAAGTCTTT
CATTTTTCTAAATATAGCGTTTATGATTCATTTGGTTATGTAAGATGCGAACAATAAATA
>probe_3e11995b99
CTGGCAAGCTGTTCTCCAACATTTGCAAAATTTTCCGCAAATTCGACCGCTTACCATTGA
CCTTCCTTTTCACGGAAATAGTAAGCACATTACCTGTGCCGATTTTGCCAACCTGCGACA
>probe_993107f94e
TGCGAACAACCTAATTCTACCAAAACACAGAGCTCAGCAGAATCGCCAGTTCAAGTGAAA
GAAGAGTCAAAAGAAGAAGTTAAACCTGCTGATACCGGCGCTCAAGATTATAAAATGTTA
>probe_5756360c98
CCCTTGAAATGACCGAGAATTTTGAGGTGAAAGACGGCAAGCAGGCACAAGTTTACCCGA
ACCGCTTCCCGATGTGGCAGTCCCATTTCACCATTCACACTTTGGAAGAAGAGCTGGAAT
>probe_0d47fdd354
AATATCTGCTTTTTTCATTCTTTACCGCTTACACCATAAATTTTAGCCTCAATATAACAT
AAAAATCCCCTTCCGAAGAAGGGGATTTCAACTCAATTAGGCTAAATTACCACTGGTATC
>probe_4e7e289072
AACAGCAAGGAAATAATACAACATTTTTGTTGGTATTACAACATTTTTGTTGTGTTTTTT
TTGTAGCAGAAAAGAAAACCGCCACGAGGGCGGTTTATTCAAGGAATATTATTTTATCTT
>probe_88f61b7e48
GGAAGAATTGAGCATTGCCCTGAAGATGGGTTTAAATTCCAACCGCCTAAGCGTAAACAA
ATCGATTGGCTGGTTTGTGATATGGTAGAGCAGCCGATTCGTATCTCGAAACTCATTGCA
>probe_7604951ebc
GGTTTGTCCATCTGTATAACTGCAGCGAGCTTCAAGAAATTCTTGTAAAGATAATAAGCC
TCAGTAATATACTGGGGCTATTCGTCTGTTATAGTGTTTGTCCCTTCATTTTCTGTTTCA
>probe_da47ae8ac8
ATCACCGCAGGATAAAGGTTCGCTACTGCTGTGCCGGAAGTGACAATAATAGCAACCGGG
CTGTCGGTTGCTTTAGCAATCCCTAACGCATAAAAACCTAAACCACGCTCATCAAAATGA
>probe_c8fe76ee8f
GGAGTAACGGGGAGAGACTTCCACAAACAACAAGCGGTTAGATTCTGCAAAAATTTTGCA
AAAAATAACCGCTTGAAATCATCAGTTTGGTTTACCTCGCCCATCACTTTGATGAGTATG
>probe_a7cdd162d6
TTAAATGCTTATTACGTAACAGCAAGAGAAATAACACAGCTGATTAAAACACAATCGCCA
ACCTTGTTAGATAAATTAACCACCAAGCAAACACAATCAGAGATTAGCCAAATTCAAAAT
>probe_7394314072
GGGCTAGGCGGAACAGGGAAAAGCACTTACACCGAAATAGCGAAACTGCTGGGAGGTGAA
AATAACCACGTAGGCATAACGCTAAAAGCTCTTGATGATGAAGTTAAGCGTTGCATTATC
>probe_e1b1a6cf96
CTACACCCGCACCACCGAATAAGCCAACTTTACCACCCTTAGCAAATGGAGCAACTAAGT
CGATAACTTTGATACCGGTCTCTAAAAGCTCGGTGCTGTTCGCTTGTTCTTCGTAGCTTG
>probe_8fbd12d84e
ACTACATTGCTCTTTATCTATGACGTAGCTCAAACCAAAATTGCCGTAAAAGTCAATTAT
GATGCAACTTTACAAGATAGACACGGAGCAAAAGGACGGCAGAAAGTCTTACTGAATCGA
>probe_e301f22de9
TCAACAATGCGGCTGGAAAGAGCTAGACGGCAACAACGACAGCATTCCGTGCAATAAACT
TTATCGGCAAGAACAGAAAAATAGGAATTAATTTACCTGTCATTCAGGGCAATAATTCTA
>probe_8b10302d71
TTTTGCTACCGCTTACTGTTACGGTTGGGGACAAGCCATATTTCATGGCTACCCTTGGTG
GCATGTTGAAATCGGCAATGCCAGTATGGCAAGAAGTTTGGCTTATGTATTCGGTACTTC
>probe_0cc00f1234
GGCAAAATCTGTTGATGTTGTATATAAGAAAATGAAAAAATTGAGTATAATAACGAACAT
AGATCACAATACAAGCGGTCATATATTTAACGTATTTTGCAAATCCAGAGGTTTTTATGA
>probe_4e69d4f420
AGCCTCATCAGACGCGGGGTGGAGCAGCTTGGTAGCTCGTCGGGCTCATAACCCGAAGGT
CGCTGGTTCAAATCCGGCCCCCGCAACCACATTCCAAACCCTCGATAGTGAATCACATCG
>probe_d1aef56979
ACGATTATTGAATTAATAAGACTTAAAGCAGATCAACTCTCTCTTTTAGATCTTTACCAG
CTTTAAAATGTGGTACATATTTCGCGCCTAAAAGAACACTTTCTCCTGTTTTGGGATTGC
>probe_02436a2781
TTTGATAACAGCAATGTGTTTATGTGGGAGTGTCCGGATCTGTTCTCACTTGGTGGTAAA
GATCTGTTTGTGTGGTCGCCACAAGGCAAACTGCGTGAAAGCCATCAATTCCAAAATAAC
>probe_e85c783ce2
CGTTTAACGCTTGTAACGCTGAACCACGTACGATTGGAGTGTCATCACCTGGGAAGTCGT
ATTGTGAAAGAAGTTCACGCACTTCCATCTCAACTAATTCTAATAACTCTTCGTCATCTA
>probe_59919e78d2
CCACTCTTTTAATGCCAGCATATTGCTATTCATTGCACCGGCTTGCGGAATAAAGTGCAT
AAAGTTGAGTTTGTAATGATCGGGCGTATCGCCAGAACCGACGCTGGCAGACATCACCTC
>probe_61bc829669
GGTGTGTCGTATTGCTTTGCGGTGGAAAGTTCCTGGATATTCATTTGGATACTACCATCA
CCGGTTACACAAACAACAGTGGCATCAGGGTGGGCAAATTTTACCCCCATCGCAGCAGGT
>probe_06604dd570
AAATTGAACGTGAATTGGCACAATCAGCCGGTAACGAACAGCAATTACGTCACCAATTAG
AAAGCGTAAAAGCCCAGTTGCAAATGTTGAATAAAATTCTACCGCTTGCGAATTTATTAG
>probe_bbdd6d8a3d
ATTCGTTTAGCGGAAAACCACGAAGAACGCTTAGCAATTAGACGCGACATTATTGAAAAT
AATAAATTACAAACATTATTTTCTGGCGATCCTCGCCCGATGGGACAAATATTCTTAGCT
>probe_625c9c0a1d
TCTTCGTTGAATAACACGGCTAAATCGTCCACCAAGCGGTCGATTTCCACCGAAATTCCG
CAATTCCCTGCAAACGCCATTTCCGCCAGTGTGGTGATTAAACCACCGTCCGAGCGGTCG
>probe_6420dab5bc
AAATCATTGCTATGATAACGCCAGCTTTCTAATTCGACCTGCTGCCACTGACCTTTAATT
TTTAAAAACCACGGCTGGTAGTCGAAAATGCTCTCAGTTTGTTCTGTCGATGAATAGAGA
>probe_522673453d
GGCTTGCTCGGCAACCACCGAATGGGACGGCAAATACTTAATGCAAAATAACTACGAATA
TTCAAAAGAGTTATTGCATTTTTGCTTAGATCGCCAAATTCCTTTCTTCTATGCCTCAAG
>probe_6052075b47
TGCATTACCAGCTTTTTCAGCTTCCAGCTCTGCTTCCATTTTCTCTGCTTCGGCTTGGGC
TTTTTCGGCTTTCAACTGCTCGTTTTCCGCTTTTAAGCGTTCAAGCTCTTCCTTCTCTTC
>probe_9b0c7eb8ce
TATCAGTCATAAAAAATTTCCTATTCAGTCAAAAGAGTATTCGATAAATTATACCGAAGT
TTTGCAAAATTTTTTGTATAATTGACCGCTTGTTATGCGATTTTGGAGAAAAAATGGATA
>probe_ff28ce2d91
ATAAGTAGCTTTTTGAGTAGGTATTGCTTTTGCCGGCTCTATACCTAAATAGTAAACATA
CCCATGTGCACCTGTTCTCAAAATTTCTTTAGGCTTTATTTCAGGTTTTGCACCAGAATG
>probe_a8a43c9f9f
CATACGCATCGACAAGCAATCCATCAGCATAATGGATTTACCCGCATTGTATTAGGCGAC
TGGAAAGAAAATTACGCCTCTATTTTAAGCGTAACCGAGCAAGGAGCTGAATTTATATGA
>probe_f9ac28343b
CTTTTGCTTTGCTGCTTGGCATTACCGGCACAGAAATCGGTTTACTAGCGGTCGATTCTG
CTGCTTTTTTTGCAGCTTTCTCTTTAGCTTCAGCTTCGGCTTTTTCTTTGGCTAACTTTT
>probe_7ff13f7c50
TGCTATCAACGCTAAAGGGGAGATTGTTCAATCTCTCCCTCTTGGTTTCTATTTGCGTAA
ACATTTTACCGCCGAAATTTTACAAAACTTTTTGCATTGCCCCCTTTAAATTTGTCCTCA
>probe_5bb280e1d6
TGTTGCACCCGCTTTATTCAGCAGGGCATCGTACATTTCATCGACATTTTGGAAAAAGTC
CGGCAGAGCATCTTTGCGCACGGTGTATGGGTGAAGTTCCATTTTGTACTTCGCCAACTC
>probe_0463966b54
TCTTACCCAATTCTGCATTCAGCTCTCGCACCCGTTGCTTAGTGGCTTCTGAGGCACGGC
GTAGCTCATTTTGAGAGGCAACACCTGAGCGTTTTAAGCGGTCATAGGCTGCACGAGTTT
>probe_74443b1df4
CAGGCGGCTTGCCGAAAGCCTTAATGGATATTGGTGGCGGTGCGGCATTCCACTTAATGA
TTGCGGTATTCGCAGGCTATGTAGCGTTCTCAATTGCAGACCGTCCGGGGTTAGCTGTCG
>probe_ed88d92ee1
TTTCTGGCTTCTTACGCTATCGTGGCGTAAAACATAAAGATATGCTAGCACGTAATAACA
GTGTTGATGGCTACCTAAATTATGCTTATCGTATTCAATTAGATGATAAATTAAGCATTA
>probe_3f7663fcd4
CCGCAACCGGTATGGACGCTCTCACCCACGCCATTGAAGGCTACATTACCAAAGCGGCGT
GGGAATTAACCGATGCTCTACACCTTAAAGCGATTGAGCTGATCGGCCGTTCATTGCGTG
>probe_cc114a93e1
GCTTTTAGTGTTGGAACTTCGCACCGGCGATAACAAAACCGTGTTATTACCAAACGGCAA
AGTGTTTTCTGACAGCATCATCAACTACTCTAACAACCCGACACGCCGTATTGATTTCAC
>probe_13601c5482
ATGGTGAAGAAGTTGTTGTCAATTCAAGTTATTAATTTCTTAGTCTGAAATATGGCCACC
ATTGCGTGGCCATCATTTTTTATTTATATAATGACGAAACCGTTTACCTTTGATCTAGTT
>probe_7fa3923a96
AAGAAAGAGAATATCTCCCTCATCTTTAGCATAAATCCCAAATAAGCATTTCAGTAACGT
TGATTTACCTGCTCCATTCTCTCCCATTAAGGCGTGAACACTATGGGATTTCACCGTTAA
>probe_84307944a3
CTAACGCCAGCGGTAAAGTTTTCGGGCGAGCGGTGGTAAACCAAATCGAAAAGAGAGAAT
TTTTGTTCATAGAGAATAATCTTAGCGTAATTTCATTTACAATGATGTTAAGGATTTAAG
>probe_9fd22e346a
ATAGCGAGAAATGTTTACGCAGTGGTAATAGCGAACCTCGTTCAGGTTGCTCATCAGGTA
GTAAATGCGTCCATTTCGGGCCACCTACCGAGCCAAACAAAATCGCATCTGCCTCTTCAC
>probe_df0b00e28b
TGCCGATAACCAGACAAAGCCAAAACAACGACCGCAAAGGCTTGTTGTGCCAACTGGCAG
GGCATTTTGTCTATTTTGAACAGCGAATGTGGCGGCGTAAGGATTACAAATTGGTCTTCA
>probe_a8a3174bc6
TTTGGAATTCCAATTTCGTGAGGATTTATGCAAAATAGTTCCAGAACTTACACTAAAATA
GGAAAAATTCTCAAAGAGGAAATTGCTCAAGGAAAATACAGAGTAGGAGATAAGTTACCT
>probe_153b97e4c3
GAGGGGAAAGGCATTCTACGTTTAATTCCGCCTTACAATACCCCCGATGCAGTCAGAGGC
TTGGAGAAATTTAGTCATATTTGGTTGATTTTCCAATTCCATCACATTCCCGAAAGAGAG
>probe_c64f06383f
CACCTGCCCGATCTCAATCTATTGACTTGACAAGAGGATTGACACTACTGGATCCTATTT
CTGAATTATGCTGGGCAGATGCCTTTACAGGGTATCCTTTAGTTAGAAAATCTTATGCTG
>probe_863aa348fd
ATCGCCATTTTGCTAATGGTAATGACGCTTGTTACCTTCACTTATGTGATGTTTAACAAC
CTTTATAATGTCTTCTTTGATTTAGCCGAAGCTGTGCCGTTTACCGCGAGTTTTGCTGAG
>probe_04ba8266e0
GGCTTTTGCCAATACTTTTTTCGTCACCACTTTGTTTTCCATAATCAGCGGTGAAATGTA
TTGATCTCGGCTGGTCATATTGCCGTTTTTCACATATTCCAAATGATCGCCAAATTTCAG
>probe_bd010380af
CAAATCCAATGCCAAATTTACCAGTTGGGCATGCTTTTTGGAAGCTTCAACCAAATTTTT
ATGTAGGTACTCAAGCATGGATTCTAGCCGGCGGTGCTCATCATAGTGTATTTAGTTTAG
>probe_06ee6210b1
TGGTGCAGACGGCTGGATGCGTGCAGAAAGTAGTGCATTATCGACCGGTGAGGCGATCGG
TACAGGTATGTCGATTCTCTTAATGGTAGTTCAAAGCTGGGAAGAAGAAGCTCGCCGTAT
>probe_c6cc871ca1
TTTAACTGTCCTGATGTCAATTTTCCTCATACAGCAACAGGAAAACATAAACGAATTAAT
TATTCAGCAACCTTGTCTGCTTATATTCACGATTTATTCACGCCCTTTATTAGTTATTCT
>probe_7a640bec47
TAAATCACACTCTTCTTGAGTGGTATAGCCTTGGAAGTTACGGTGTAAAATGCCTTTTTC
TTGTGCAATAGCTAACTCATCATCAGGTTTAGCAAAGTGATCCATACCGATAAACTTATA
>probe_20a36f5e02
GCAAATAAGGCAGCTTCGTTCACCAAGTTTGCTAATTGAGCACCAGAGTAACCCGGCGTA
CCACGAGCAATTTGCATCGGGTCAACTCCCTCTGCAAGCGGTACTTTTTTCAAGTGAACT
>probe_aa19ea957b
AGCATTTGTCGATCCTAATATTTTAGAAGAAGCACCGTTAGAGGATATTGAGGCTGCTTT
AGGTGAAGATGAAGAATCTTCTGATGTGCCTGATGTAGATGACGAAAACGAAGATGAAAA
>probe_3085e5fdf3
GCTTTTAAGATTTCATACATCACAAGGGTGTTTTCTTCCACGCTGTTTGGGAATTGGTCG
GTATCCCAACCTAATTGCGGATCACCTCGGTTGGCATCAATCGAGCCAAAAATATCTAAT
>probe_d4a64028d1
CCTTCGTCAAATCCGGCAATTGGCGAGCCGTTATTTAACACAAGTGTTAAACCACGCCAA
ATTGTCATACCGCCAAGCGTGATAATAAACGGTGGCAGTTTGAGTTTAGTGACGCCTAAG
>probe_dc17311129
AAACGTTATAACTTTGCGATTAAGCGTTTAACTCAAGTTAAGGCTGATGATATTTTACAA
ACTTACTTAAATTCATTCTCTCGTGAGATCGATCCCCACACTAGCTATTTGTCTCCTCGT
>probe_7c94c1276f
AAAAAATCATATAAATTTAACCACTTGTAGGGGCAAATGATATTTGCCCCATAACCTATA
ATTCTTTTGGGCAAATGTTATTTGCCCCAACATAACAATGACTGAACAAAACCAACAAAA
>probe_b9e13cbb02
ATACGTCACCGTGGTTTTGAGGTGAAATGCTTAAATGTAGAATCAACAGACAGCGCCTTT
AACCTAAATTTTACATTAGCAAGTAAACGTCCACTCTCTCTTTTAAGCCATCAATTAGAA
>probe_f09bc3c74d
TATCGCCAGCCAAATCCAAGGGTTAAACTGCCCGTGTAACAGAAAACAAGCGGTCGGATT
TTGCCGTTTTTTTGCAATTAAGGCGTTCGCAATCGCTTTTTGTGAAGAGAACTGCTTAAT
>probe_f46955e5f8
GTTCGCCAGACCATTAAAGCGACTGAGACTGAAATTGCCCGTTTAGAAAAGTTGGAAAAA
CAGCAGAAAGAAAAATTAAAAGAGCAGTTGGACTCTGCCTACCGTTCTGGGGTGAACCCT
>probe_af72a6faea
CTAATTTTCCATCCTGCTTTTAATTTAGATATAACAATACTATTTATAAGAGAATCATTA
CTGTATTTCTTCATATATCCCCCTACAAATCGTAGCATAATCTAAATCCTATTTTGGTAT
>probe_4048de3217
CCTACGTTTTCTAAATCATTGTGTTTACCACCTGCACGTACACAACGTTGTGCCGTAGTC
GCTCTGCTATAAGGGCGTTTTTCTAACCCAAGAAAAACATCTTTGAATTGGTTCATGCCC
>probe_e66efa1a03
AATTTAACCTTGCCGAGAGATAAATTCATTGTAATTACCGGGCTTTCCGGCTCGGGCAAA
TCGTCTCTGGCGTTTGATACGCTCTATGCGGAAGGACAACGCCGTTATGTAGAATCACTG
>probe_624068947f
CACGGATTCCATCTCCTCAATAGCAGCTGCCATAATGGGAGAAGCACCAAGAGCCAATAA
GCCGTTGGCAGAAAAATTAGCGGCAACAATGTTGGTAATGTTGTGAACAAGCGGTCGATT
>probe_6fbd2d58c0
TGTGGAATTGGGCGACTTCAAACAGATCTTCGCCAAATTCACCGCCGTAATGGACAGGGA
TTTCAATCAGGCGTGGGGATTGTGCGGCTTGGGCTTGGTCGTTTTCCCAGAGTTGTTGAA
>probe_216a195f91
AAAACGCCTCCCTCCATTTGGCGACTTTTATTACAAACTGCTTCATTAGGTAAAAGTGAG
AATATTTCTCCTGTCTTGGCGGGCGAAATGGCTCGGGCGGTTATTAGCGGTCATTTATAC
>probe_e6a0a30f7c
AAGTTATGACCGGCGATGCCATAATCTTCGGGAACGGATTTTGTACCAACGTGCCATTTG
CCGATCACAAAGGAGTTATAGCCCTCCACGCCGGCAATATTAGGGTTTTGTTGTGGAATT
>probe_9c65f9d841
ATTAAGCCCACGTAATTGTGGGCTTAATTCATTAAATCCTTATGCTACATAACTTTAAAT
TTTTATAACTATGAGAAAACAAGCTAAATTAGAAAAATATATTCATCTTATTGAAGATGC
>probe_cadccf97ef
CACCCGGCGCTAAATATGAGGCAGCACTTAGATAAACGATATTACCGTTTTTCCAAGCTT
TAGTTTGACGAACTAATTCATTATCCAACACTTGTTGGGCTGATTGACCTTCTTGTCCGA
>probe_b76f964db1
TGATTTGATTGTTAAATTGAAAGGCACTGAAGACCGTGAAGCCGCACAGTTATTAACCAA
CGCTGAAATTGGCGTGGATTTGTCTGTGTTTCCTGAATTGGAAGAGGGAGATTACTATTG
>probe_a11c8d5735
CCGTCTTCACGCAGTTGCTCCATTAAGATGATTAAGCGATCCGTTGCATCTAAAAAAGGT
TGCAATTCGGTTAATTGCGAACCGATGTGACAATCCATACCGGTAATTTTCACATTCGGT
>probe_ba7e14c4d2
CTTGCCGAATGTGCAAAATATTTTGAAAAACCGACCGCTTGTAGCCCATCTGCTTGGAAA
GGCTTACTCGAAAAAGGGTATATCGAGAAAATTGATGTGCCGTTTATGGCACAAGCGTGG
>probe_3cf0a97783
CCACTTTCTAAATTCGAACCACGGTAAACGTCAAATAAATTTACTGCCACTAATTTATTA
CCACCAGCTTTACGACAAGCCTCTAACACCTCACCTGCAGGAACAGATTCATCAACCACT
>probe_4b35d3b19c
CAGCAAGACTACTAACGATACCATACCCAAAATCCTCGAAGCCTTGACCATCTTTATAAC
CTTGTGCAAAAGCAAGGCACATATTACTAAACGATAAGATCATTTGGCAATTACGACCAC
>probe_a66fdefd8e
CGGGTAAACCACCCCAAAGTGCTGCATCACGTTTTTCTTTTTGATAGCTTACACCTAACC
CAAGTTTGGTAGTGTCAGTTAAGTCTGCTTCAATATTGCCATAAAGCGTGGTGTAACGTT
>probe_394c2fa12e
ATCTGATTCAGCAAGGCTTTCTACAACGCACACCAAGAGGCAGAATTGCTACCAGCAGAA
CCTATGCCCATTTAGGTATAACCCAAATAGATTAGTCATATTTCTAAAGGCATTGATACA
>probe_7acb1b97c6
AGTTGGCTAATACTGCAATTTTGACAATGAATTGTGCAAGTATGACGTCCGCTTGTTTTA
GGTTCTGATACAATTTTCATCCATTCAACCTTAAATTAGAAAAGTATTCCTAAATTTGAT
>probe_839cff115a
AAATTGAGCGTTTAACGGCTCAAGCAAATAGGTTTCCATCAAATAAGCAGAGAGCGAGGC
AACCGTCAGCACAAAGGTTGTCGCCAACCCCATACCAATAGCAGTTTCCACCTTTTTCGA
>probe_6bece8dce6
GTACGCATAAGGCACTGCCCCTTTTTTACGCATCCATAACAGTGCTGCTGAGGTATCTAA
ACCGCCTGAAAAGGCGATACCCACTTTCTGCCCTAAAGGTAAAGCTTCTAAAATTGTTGC
>probe_7268b59002
TTCCCAGAAATAAGACATCGGCATCGCAAGGAGTAGTGCTGGTAGCATATTTGCGACCGG
AAAGTTTTTAATTCCACAAATGCGAAAGCCGGTTGCAAATAGCAGTAAACCGCCGGTTGC
>probe_4c9d681e4b
CTACTTTTTGTTTCACACTCTCCACCGTGATTTTTTCCATCCAATTTTTGCCTTTAGCTT
TAGTTGCCCAAGCTAATTGCTGCCAAGGTTTACCATAAGATTGCAAAATCGCTTCATCAT
>probe_e4d0f4f825
GAGTATTGATGCTACAACGCAAGGACGATCCTGATTTTTGGCAATCGGTGACCGGTTCGA
TCAATATTGGAGAAACACCGCTGGAAGCAGCAGAACGGGAAGTGAGCGAAGAAACCGGTT
>probe_cb811bdd49
CCAGTGATGACGGCTCGCTTTGTGCCATTAACATACGGGTTTCGCTACGGCTGCTGGCTA
AATAATTGGCTTGCTGAACTTGCGGTTTTTTGCCCCAATAGCCCTCAAATTGCACCGCTT
>probe_2392fd54b5
TTACCTCAACAATGATATTATCGGTGTGCAACTCGGTGGGGCTATTAAAAATGTGATTGC
AATTGGTGCCGGTATTTCAGACGGAATGGGATTCGGGGCGAATGCTCGTACCGCCTTGAT
>probe_17c1cecb47
CGCCGTTTAGGTAAACAACCAGCGAATGAGCTTGGTCTTGCAATAAATATTTCTTAAGTT
CTAACGCGAATGATTGACCAAATTCCAGCAATTTAGTTTCATCTTCGCAGTAAAAAGAGA
>probe_15098c18ef
TGGGATTGCGCATTTGGATATGGTGTTAGAATGAATAAATTAGCTAAAATCGAACAATTA
AAAACAGCACTTTCACAACGCCGTCCATTATCTGAAAGCGAAGTTCAACGACTGCGGGAA
>probe_97819d9ead
CTAAATCCTGTTGATTGGATTTGTAGATTTTAGCGGTTTTCTGCAAATGCTCTTCAAGAC
CTTGTCTGCCCTGCGCCAGCATTTCAAACGTACCTTCATCAATCCCCATTTGCTGGGCAA
>probe_29050c4cfa
TGAGATGGCATCAACCATTTGTGCAGTAGAAAATGATTTAAACAGTGTTGGTTTTCCGTT
AAAACATCGGGAACTAAAATTAGAAAATGGTGAAATTTGGGTAAAAGGCAAATCACTCGG
>probe_bb43a8caa1
GTTACTATTCGCCGTATTCGTAAACATTTTGAAGACCACCCCAATACCCCAGAAATTATT
GTCACCATTCACGGTGAAGGCTACCGTTTCTGTGGTAACATCGAACCTTAATCAAGATAG
>probe_c6b083c75c
AAAAAGTGATTTTTATGGCATCAAGTGCCGGTGGTATGAATATTGAAGAAGTAGCGGAGA
AAACCCCTGAATTAATTCACAAAGCGGTAATTGACCCACTCACCGGTGGGCAGGGTTATC
>probe_b3e0c42143
AAATCTGTCCACGCTGGAAATCTGTATGTAAACCGTAACACGGTAGGGGCTGTGGTCGGC
GTACAGCCATTCGGTGGAATGGGGTTATCAGGAACTGGGCCGAAAGCTGGCGGGCCGCTC
>probe_abc4c3acf5
TCATCGACATCTGCACCGTCATTATGCTCTGCGTTTGCAATAGCTGACTCTAATACTTTC
TTAACAAGCGTCGCTGCTTTTTTGTTAGTGAAAGTTAAGATTTCTAATGCTACAGAAACT
>probe_11a95f1b5a
TACTCGCTGTACAGAGATTTTTCACGGGCAGGGTAAAGACGGAGAAAAAGTACATACCTT
TTCAAACGGTGCAATCATTAAAAGATTGGACATTACCACTAATAAATCTGTTGGTAAGGG
>probe_e5339356e5
CACAAATACGCAGTGCAGGTTTTTACCGATAGCACGATGTAATAGCAAGGCGGTGACGGA
GGAATCCACCCCGCCCGACAAACCTAAAATCACCTCGTCATCGCCCACTTGCTCACGAAT
>probe_41f07991d0
CAAACCGTGACAGTCCCAGCCCGGCACATAAGGGGTATCGAAACCTAATGCGGTTTTCGA
TTTCAAAATCATATCTTTTAAAATTTTATTCACTGCGTGACCTAAGTGAATATTACCGTT
>probe_dabc55f24d
CTCATCTTTTAACTTATCCACTTGCTCCGGTGTTAAGCCACTGAATGAGAACATACCATT
TTGCTCAGTAATGAAAGAGAAGTCTTTGTTTGCCCCTTTTTCTTTTAATTTCTGCACTAA
>probe_2cd1d4d42e
ATTGCAAGGGGTAGATTTAAATGTGCCAGTGTCAGCCATTGCTAATCGCCCTGATGTAGT
AGGCTCGTTACAACGCTTACAAAGTGCATTTAAAACCTTAACCGCAACCGAGAAAAGCTG
>probe_cf2e540bce
TAAGATGGGTGTGAGTATCTATTGCCCCTGGAAAAACATAATTTCCTTTAACATCAATAA
CGTCTTTTGCATCTGGCTCTGTGCCTTCTTCTAAAATAGCAGCAATCTTACCTGAATTAA
>probe_f040f86a41
ATTCCACGTGCATTAAGGCAACACGGCGGTAATCTCGGTTGAAAAATGCGACAAAACTTT
CGGCTAAATAGCGTTTGTCATTGTGGTTCAACGTGCCGACAATCCCGCAGTCAATGCCGA
>probe_01cd2c6bc4
AAGATTAGGCATTCTCCGGTTCAAGGGTTTTCATTTTGCAGAAGAAATACCAATATTGAA
TTATCACTAACACTACTAACGCAATTTTCCCACCGATATGGGGCAGTGCAAAGAAAGCAA
>probe_f7d42e07b7
TTGAGGATGGTATTCATAGAGTAGGCAGTCTCGTTCCACTAATGCTTCTAAGCCTTTAGG
TTCGCCAAATCGAGCTAAATAATCTGGAGAAGCAACTAAAACCAAATGGGAATCTGCAAT
>probe_e35f805d92
AACCATATAGTAGAGCTGACCACCGTTCCAACCACCGGCAGGCAACCATTTGAGATAAAT
CGCAAACATGAGTACCAACAGCGGAGCAAAGACAAAGCTCGGCATAATAATACCCGTCAT
>probe_f5969f6626
AGGTTTATTTTGAAATCCCAATCATTATTACCGATAACCGCACAAAATGCAAGCGGTGCG
GAAGTCAAAATCAGCAGTATTGAAATTGCAGAGTTATGCGAAAAACAACATAAGAACGTT
>probe_f56d529b52
AACCAGCCGTTACCGCTTCAATTCCTCTCACCGAACGAGTACCTGTTGCATAAAGATTGG
TAAAATACCAGCCTTGTTCTGAAAGTTTATCTAAATTTGGAGTGAGATTTTTCCCTCCTA
>probe_66cef49c92
AAAATTAACCGCTTGTTTATTACTATAAAGAAATAAGTACGTAAAAATTAACTCTTACAT
TTAATGCTTATCTCTAAAATTTAAACTCCACTGATGCCATTACATAGCGCTCTGGAGCAA
>probe_249f9ee41f
CAAATCGCCCACTTATTCCCAAGCCAGTATTGCTTATGACCAAGCGAATATTCTGGCAAA
TGCGTGGAAACAGAGTGTTTCACCACGGCATTTTAAAGCCGTCTCCAATGCGATCCGCTT
>probe_2bbdcfb181
GAATGCGGCAGAGATTTTATCGAAAGTAGAACACGTGCAAATTGTGGCTTGTGGAACCTC
TTACAATGCTGGTATGGTTTCACGTTATTGGTTTGAATCCATTGCAGGCGTGAGCTGTGA
>probe_76b1e0c5b9
CGCCAACCGATAACATCTTCAATCTCACCTCTCTCACCTTGACCTACACCGACAATTTTA
TCGCCGACTACCAGCTTCTTACTTTTAGCGGCAGGGGCTCCTGGCACTAATGCTCTAATG
>probe_a9feab9494
GTTTGCGACTGGCTATCTTGTGACGGTTTAGCCATTGTTTGCTCGGTTTGGGCTGGAGCA
ACTGTTACAGACTCTTGTTGAGCGGCTTGAGCTTGTTCTTGAGCTTTTGCAGCTTCAGCG
>probe_8c4ceab3ae
AGCCGAAGCTGCACGAGATGAATTTAGCACCTTGATTGACTGCGTGCAGTTATCGGAAAA
ATGGTATCGGGAACACACCGCCCCCTTTAAAGCGGCATTGGAAGACGGCGAGCTGGAAGC
>probe_8157d18635
GTGGCTGACCTACTTAAACCTTACCCAGATGTACTACTTAAAATTATTCGGGTACACACC
AAAGGAGCGAGAGATGAAACAGGCTTGGCTCGTTTTGTACCCACTATCGAGCAAACCGAT
>probe_da8150a0e2
GCAAAAGACGTTATTGATGTTAAAGGAAATTATGTTTTTCCAGGGGCAATAGATACTCAC
ACCCATCTTAATGACCCAGGTTATGAATGGCGTGAAGATTATGCACACGGTACAGCCGCC
>probe_a70e2498d5
AAAACTCTCTTTTAAGGTTTCGATGGTGGCTAAATTTTCCGGTTTATCGGCAATAATATC
GGCATATAAGCTGCCGTCTTGGGCAAATAAACGCCCAATCATTGCCAACTCTAAGCGGTA
>probe_2399e8fb83
TTACGGCGTGGCATTACTGACTAAAAAAGAGCCTATAGCGGTGCGTAAAGGCTTCCCGAC
AGATGTACTTGATGCTCAAAAACGAATGATTATGGCGGATATCGAGACCGATTTCGGCGT
>probe_3c0a5759b5
ACACTCAAACACAGAATATTGCGCCCGCACACCATAATCCAAACAATGCTTAGCAATACG
GCGTAGGCGAGCCTGCCCTTCGGGGTCATCAAATGAAATGTCGTAGGTAATCAACATCAG
>probe_dca4751e8a
TGGTTCAATTGGCATTAACGGTAAAGATGGTGCTAATGCAAATATTACTGTTAAAAATGG
TAAACCTGGTGTTGATGGCGTAGATGGTACAACTAAAACACGTATTGTTTATGAAACCAA
>probe_02d0306e64
AAGTATTATTTAGCGAGCCTTACTTTCCAAGCTCTGCTGCCTTCATTGCGAAAAAAGATA
CAGATTTTGCTAAGGTGAAAACGATTGGTGTGCAAAATGGGACTACTTACCAACACTATT
>probe_4160e0d4d4
ATGAAGATAGGAAGACCTGTAAAATGGACTGAAGTAATGAATGTTCTCGTCGATCACTTT
GCAAAAAATGCTGTTGCCTACATAGAACACAATGAGAAAGAAAAGGCGAAATAATATACA
>probe_a417d0b1b7
TAAGGTTGCTGATGATTATGTCAAAGCAGGTTTGATGAAAGCAGTCGATCCTGATAGGCA
TATTTATGGACTAACAGAGCAAGGTGCCTATATTGCAAATAGTGTTGCTAATATTGTTGA
>probe_d2a9f2adde
CTAAGAATGTAAACGATGCATCATAGATATGGATCCCTTCGTTATTTTGAATGTTTAGGG
AGAAAAAACCTTCTAAAGGATCAATATTATTTATACTAAGGTATAATTTTAGCTCATCAC
>probe_db4218df6f
CTACGTCAAAAAGTCGGCTATGGCAAAGGAACTTCAGGAGTCTTTACCTCAGGTGGTACG
CAATCAAACCTGATGGGCGTATTATTGGCTCGTGACTGGGCGATAGCGAACCATTGGAAA
>probe_b0eeb513bb
AAGACGGCGTACAGGTGTTAGATAAAAACACCTCACAATTTTTCGGTAAGCGATTATTTG
TCAACGGGCAGGAATCGCCTTATTTTAACGTGCCTCGTGGCTGGGTCAGATTGCGGATCG
>probe_296c7d604e
TTCCAATTGTAGGCAGTGCTAAGGATGTAATGGAAGAATTTTTATCTTTATTAGGTGAGG
AAAATCTTGCAAAAAATCAGGTAGATTTAACCGCTTGGTGGCAACAAATTGATGCTTGGA
>probe_1c54925516
TAAGGGCTAAATGAGAGATATCATTTAGCCCTATTTTTTATTCCAAGAGTAAGCGGTAAA
ATTTACCGTATTTTTCGCAAAAATATACCTTATTGAACAATTGTTCAATAAGGTATATAT
>probe_54a83a5d86
GCATCACGAGTACCAACACCGACAATTGGAATTTGTAGCTCGTTACAAAGCATCTTAATT
GCGTTCATCACCTGTCGTTGTAAGCGTGGTGTACCAACCAACAGAGAATGAAACTCGTCA
>probe_9fd7581e2e
CACCACAAATTCATCGGGGATCTCAAATCCCACCCATTTTACGGGCACATCAACTTCGCG
GCGGCAAGGTTTATCTAATAAAGTACAAATAGCAAGTGAATTTGGCTCACGTAACTTGAG
>probe_263511d7c8
GTAGCGATGCGGTAACATATCCATAATTTCGGTTACTTCAATAATATTTGGCTCACGATT
TTCAGTTGTCATTTCTGTCACTTTAAGACCTCTAATAAAATTAATCGTTAAAACGTTTTT
>probe_f1c7a5b195
AAAACCGTGAATTTGGTAGCTACCGTTCTGCCCTAAATAAATTTCGTTGAGATAGGTTTC
TAAAATGCGGTTTTTATCGTAACGGAAGTCTAAAATCACCGACATTAACGCTTCATTTAC
>probe_f951482d05
TCCCAAATTTCCAAAATAGCTTGATTTTGAATTTCTTGCATTTGTTCAGTTGTTAGCTGG
CAAATATCATCAGTAAACTTAGGGGCAAGCGTAATATCCACCACTTCACGAATGAGTTGT
>probe_82999c2bbc
AATGGCCACTGTCTAAAAAGAGCAACTCACGGTTTTTTAATAAATTCATATCGAATTTTT
TAAGCGCTGCCCATTCGTGTTGTTCTGGAACTACCAAGTACATTTCTTCATTAAAGATAG
>probe_cdfbe70bb4
GCTATTTTCTTTCAAAAAAGGAGCATTTATGTCTTGGGATATTGTTGCAACATTGGCGGT
CACTGGGATTGCCGTATTTTTATTTGCAACTGAAAAAATGCGAATGGACGTAGTTGCGAT
>probe_0f5a2dde68
ACGCCTCGCACTAAAGGGATTTTGGTTATCAACCCGAATAACCCGACCGGAGCAGTGTAT
AGCCGTCAAATTTTGCTGGAAATTGCAGAACTTGCCCGTCAGCATAACTTAATTATTTTT
>probe_acf04e2022
AATATCAAGCGTTGGGTGAGAGAGACGCACTAAACGCACTGCTTTTTCGGCGGTATCGTT
ATCGGCAAATTCAACCTCAGTTGCAAAATTTTCGCCTTTTTTGACCGCTTGATATTGCAA
>probe_b421d8282c
TGAGCAATCACTTTCGCTAACGCAACCTGCGGCAAGGCAAGCGGCAGTAACATTAATTGC
TCGAGCGAACCGTCTAAATAATCATCACGGAATAACCGCTCAAAGGAAAGCAATGCAGAA
>probe_208038cc17
CAGGCAACTCTTCTGTTTCCTCAGCATTTGATTTGGGTAAATTAATCACATAAACACCGG
AGCCTTTACGCACTTCAATTAAATTTTCCAGCTCAAGCATAATCAGTGCTTCACGAATAA
>probe_5821086eb8
AACGCTAACCGAAAAGAACTTACTCAAGAAAAAAGGCTTTCCGGAATCTTATGATATTCA
CAGCCTGATTCGCTTTGTATCTGATATTAAATCCGGCAAACGCAATGTGAAAGCTCCGAT
>probe_72b2c6ee02
AGAGTTGAAATTTGAAGAAATGAATAAAATCAAAAGGATAGCGAATGATAAATTTTAAGC
ATAAAAAAGCCGTGTATTTTTTTACACGGCGAATGAAAAGTCTGATTAATTGATTTCAAT
>probe_991b6932ae
CATTCCAATACATTAAGAAACCAGCATATGCCCCACTTCCTGCAATAGTAATTGTTTCAC
CCTCTCTATTATATTCGCCAGTATAGTATGCTGGCTTCTGACCACCACTAATTACAGGAA
>probe_387ae49261
ACACGGATTTTTAAACGACCCAAGCGAAAAAGCATTAAATGCTTATATGCGTAAGGTTAT
CAATAATAAAACTAGACCAACAATATTATTAAATGTCTCTGCATTAGAGGCTGGAGATGC
>probe_866bab10c7
CTATATTGGATGAAAAATTGATTAATTTGATTGTCGGAGGAAATATACCGGTTTTATCTT
CTTGCGTAGTTAATGTTAGTGTTCCTAGATTACTGTTAATTTCTTTAATTTTAAATGTTG
>probe_d0d7a15cc8
AAGTTTGCTGACCGAAGTGTTAGGCGAACGACAAGCTCGTTTTGATAAAGGCGGTGATCG
TTACTATGATCTCATTTCTGCGTTACATAAATCCATTCGAGGCTCATCGGCTGATGGAGC
>probe_d9f347e40b
TGGTAAGTTGGTTCAATTCATTAATAGCAAAGCATTTGCTGTTGAATTAGAAGATTTTCT
AGTCGATTTCCAAAATGTGCTTACTGCATTACAATATGAAAAATCATTAATTCAGGAAGA
>probe_ca579a215b
TGTTGAATTGTTCTTTGAAGAGATCCGATCCTCCCTCGAAAATGGTGAAGAAGTGAAATT
ATCTGGTTTTGGTAATTTTTCACTGAGAGAAAAAAAAGCTCGTCCAGGAAGAAATCCTAA
>probe_cd0630262b
TCGTACTAAAGAACTCCAATTTACCCGTGGACGTATTTTAGATCGTAACGGGCGTTTTCT
CTCTATTAGTGTGCCAATGTACTCATTAACACTTGACCCGAGAGAATACTTTGACACTAA
>probe_f8aac9a466
CATTAAGGTAAAGCGTTGTAGCTTACTTAGCATAATAGATCTCCTACCTATGAAAGGAAT
ATCTCACAGTATACATGTGAATAAATAATAGGTAAACAGTTTTAATCTTTATTTGTTTTT
>probe_fcc6995d2c
CACATTTCTGGGTTTTTATCAGGCGAAAAGCCATCTAAAAACCAAGCGTCAATCGTGCCG
CTATAAAGATCGCCTAATTGGGGTAAGTTTTCAGCAATCTCACCGAACCATAAATCTAAA
>probe_2aaebd86fd
TTTAGCATTTTCCATTCGGCTGTTGAGCATTGGGTCATCGGCAAGCACCGTTTCCACCCC
GACCATAATCGCACTATATTCGTGGCGGCTTTTCTGTACATTAGCTCGGGCAGCCTCGCC
>probe_c35721fd02
TGTTGTACGAGATGATTTGGCATTCCTTGCGGCAACTCAATGGTTGAGTATTTATCATAA
AGTTTGATATGCCCGATGTAACGGCTGCTGATATCCCCCTCGTTGGCAATCGCTCCAACA
>probe_2458ffebdb
TGTGCCAAATTGGTGGCAGAGCGAGGCTATGCCGAGATTAATCTAAATGTCGGTTGCCCG
TCAGACCGAGTGCAAAACGGTATGTTTGGGGCTTGTTTGATGGCAAAAGCAGATTTAGTG
>probe_b7c9a81e0d
AGAGCCTCGTTTATATAGCTGCTGTCGAATAAAAGCCGCTTGTGAGGCAAAGGGGATTGA
GCTGGATATTTTAGACCAGAATAGAATGCTACTCGGGTTAGAAAATGGCGAATTTAAGAT
>probe_391d038459
TTCTCCCTGTAATTTGTGTATTATAACCCGAATTATCTTGCTAGGAGAAATCACAATGGC
TGATGCAGAATTTATGGATTTCCTGTTAGATCAACTAAGCCCGATTTCCGGTTTGCGTTC
>probe_fd79b34ac6
AGCTCGAAATATCTGTTTATAAAATAACCTAATTAATAAGGCACTTTGGATTTTAGTTAT
ATCCTGAAAAATCAAATTATAAAGAAACCTTATCTATCAATACTTGAAGCCATTAAGTTC
>probe_6dd4650cc3
AAGCCGCCTTTAATCAATTAAGCTCAGAAAAAAATTTCTCTAATCTCAGTTTGCGTGAAG
TTGCGCGTGAAGCTGGAGTCGCACCGACTTCGTTTTACCGCCACTTTAAAGATATGGACG
>probe_faa47a3331
GCTGGAACCCGAATGTGGCGAAAATCCCACTACAAAAAGCGACTAAAAACGGCATTAAAC
TTGCAGCTTGGCACGCAACACCGGAGCCGGGTGCGATTGATAAATACGGCATTTTCTACA
>probe_49759c9f03
AACAGGCACTGTAAACACAGAAACCAACACAATCACCCTTAACCAACCTAGATTTCGGAA
ATAATGCAGCTGAAAAACTTTATTTAGTAAACTATAACCTAGTGCATAACACAAGAATAA
>probe_a8608c05b4
CCTTTTGCTTCTGTGGCTTTCATTTCAGGATTTTTAAATTCGCCTGAATGAATTTTGGTA
TGACAATCCGTACAAAGTTTAATGCGATCTTTTTCAGGAATGTCTTTCATCGGATCTTTT
>probe_2abd87073c
TAACGAGCAATTTAAAACAAATTATGGTGTAGAAAGTAAAGAATTTCAAAATTATTACCG
TGATTTAGCAATGCGGGTGAAAAATCAGGAAATTGATTTATTGATTGTAGTAGGAATGTT
>probe_d4a05376be
CTGGTAGCTAACATTTGCCCGAGCTTGATCCAAACCGGTCCAAGCTCTTGCAAAGCCAAA
CGTAAACGTACACCGTAAGGTTTGTCTGAATGTTGATTCTTCACCCAAAACAAAGCCTTA
>probe_ce2a325ae0
AGAAAAAACAGTTACCTCCATTCCAGACACAATTTTTACACCCTAAATATTGGGGATTGT
GGCTCGGTTTAGGTGTTTTTAAGTTAATTTTATGTTTGCCTTATCCTATTTTAGTAAAAA
>probe_42ac7383c6
TCAATGTGGTGCTTCGCCATTATTATCGTGGCGGCTTGTTCGGTAAAATCATCAAAGATA
GTTACTTTTTTACTCGCTTTGAGGCCACCCGAGCGTATAAAGAATTTTTCTTACTGCAAC
>probe_9ca3234e66
TTGGCATCTTTAGCTACTTGTACAATACCTTTAAATTGTTCATCTATTGCTAATGATGGT
GTAGAAATTACAGGTGTACCGCATGCCAATAATTCATACACTCTGCGTGACATCATTGTA
>probe_8bc14c0478
TGGAATTAATTCTTTTACACCGCTAGGTAAAGAATTTTCATGTATTGTAATAGGTAGGCT
CCTCGCTAAATCAAGGGCTAAATTAACAGAAGTACTGGATAAACCGCCTAAAGCCCCCCT
>probe_7f1508bde8
ACAAAATCGCCTTTTTAAATTATTGAATTTAGTGCAAACCAAGCACGCAAAGGGCGAAGC
GATTGGGCTATTCACACCGATAGCCGGCACAACCAACACCGAAAGCGGAGAGGAACGAGA
>probe_c33d2a628d
TCGTTATGATAGCTGTGAATAAAATCAAACGGCACGATTTTACGCTGTGCTTTTAAACCG
TTGGCAAACGCATCAAACACCGAAGCGGTAGTAGTGCTACTGTATTGCGGATAAAGCGGT
>probe_26794daace
GGAGAACTCTTTAAGCTATCCAAATCCGAGTGCGAATTTGGCTATCGTGAAAGTGTGTTT
AAACACCAATACCGTGATGAATTTGCGATTATCTCGGTAGGCTTAAAGTTAGCCAAAGCG
>probe_e7a9f6508e
CTTGTCGCTATTGTAGATAAAGCGATTGCCGGTGAATCATTTCAATCTAACCTTTCTGAA
GCTACCGAGATTTTCCACAACATCATTAACGGCTTATATGCTACAAATAATCACTTTGCT
>probe_df345d27cd
AATCCTTCCCGTTTGGAACAAATTTTATTGGAAGCGGAGGATTTTTCTGAAAATGATTTG
TCTTATGCTGAGGCATTAAGACAAAAATTAGTGGCCACCCATATTGGTAAATATAATGTC
>probe_d5bbcbcabb
AAATCATATTTAATTTTATCGCCACCTACTGCCACCACACGCTTAATATAATCAACGTGT
GGTTGTGCTGGTGCTTTGAATACAATCACATCGCCTCGTTCTGGTTTGCCCGTTTCAATC
>probe_265a5cc335
CAGGTTGGTCTTTTAGCCATAATTAATTTGTAGTAAATAAGAAACCTACTTAACAGTAGG
TTTCTTTAACAAATTGAGGTTTTTATGAAAAATGTACATACGAAATATGATCATAAAGCA
>probe_c28ab15605
AAACGCTTAATTTGCACATCAAAAATCGCATTAGGATTGACATTTAACCCTAATGTTTTA
TGGATTTCATTGGCTAAAACCACTTTGTTATTGCGTTTAATGCGTTGATATTCTTCACGG
>probe_9144d98940
GAACGTGTTTGACAATCGCTTCATAAAGTGGGGTCATATCTGCCGCTAGGTCTTCGTGTT
CTAAGCCTGCTACACCATTTAAGGCTGAAGCGTAGATAATTGGGAAATCTAACTGCTCAT
>probe_62933465b2
CCGATTAACGGGAAATGATGTTGTTGAATAAAAGATTGTGCAGCTTCTAGCGTATAAAAT
TGGCGAAGTGTGCCAATGGTGGCAATGGTCTGATCTGTATCACGATATTGCAGAAAAAAG
>probe_a3b045aeb3
CGCTTAGTGTATTTAGCTAAATTTAAAGATGCAATTTACTGTTTACACGCTTTCCAAAAG
AAAACGCAAAAAACAGCCCCTAAAGACATTGCTGTCATTAAAGCACGCTATGCTGCCGTA
>probe_5b0696744b
CAAGATGCTCACGCACAATGGTCAGCGGAGTTGCTCGGGGCAGAAAATGGTGAAACCGTT
TTAGATGCCTGTGCCGCACCGGGTGGCAAAACTACCCATATTTTAGAAAAAGCACCGAAA
>probe_47b1f07167
ATAATAGAGTTGCTTGTTTAGTAATCTATTAGATTGAAAAATTATGAACAAAAAACTTCC
ACCACTCAATGCATTGAAAGCATTTGAATCTGCTGCACGCCATTTAAATTTTACTAAAGC
>probe_e627f35230
CCGGTAATATAGGCAATATTTTTCATTTAGTTGAGCTCTTTTTCCAAAATAGCGGTTAAT
TTTTCATAACCTTTTGCATTTAAATGTAATCCGTCATCGCTATAGCTTAAATCCAATTTG
>probe_fa850a25aa
GCCTTTTACCATATTAAATGATTCACCCTCGGTCATTTTAACGTCTTCCGCCGCACCGTG
ATCTTCATCGTGGCCTGCAATATGAATATAATTGACACGAGATTTATCCACTTGATCAAT
>probe_d7a610ecfd
TAAAATCTAGAGCGTTGAAAAAATGCTCAACATCTTGTTGATTATTGTAATGGGCAAGTG
AAAGTCGAACTGTTCCGACCTCTTCTAAATGGCGTAAATAAGGCTTGGCACAATGCTCCC
>probe_94bf864f92
TTGGCAACCGCTTCCGGTGCAAAAGGAATGTGCTTAGGGCAAAGTTTGGATTTGATTGCG
GAAAATAAAGCGGTGAGCTTGGAAGAGCTTGAATTAATTCATCGCAACAAAACCGGGGCA
>probe_ec942303e4
AAAAATGGGTAGGGATAGTTTAAATAATTTGCGGGCATTTTCAGGATATTCTTGCCATCT
TAAGTTCATGGTTTAATCTCTCAAAATCTAAGTATGTTTTTATGATTGTACCTTAGAAAG
>probe_385857da02
ACAGCTGCAAGCATTAATGAAAGAGGAATATCTGCTAATCCTGATACACCTAAAAATAGT
AAAACAAAGAAAGGTCCATCATTAACAGCCGAAGCGACATAAGCTCCTTTATCTCTATAA
>probe_10cea9497e
TTGCTCTCTCATCATTGCCGGCTTCTTATTCTATTTATTGCTTATTGTATCCATTAAGAT
ACAGTGAGCAAGGGTTTTTGCCATTTACCCACTTTTAACCCACTTTACCCACTGTCATTT
>probe_8f049b61f9
GTTCGAGGTGAGAATGGATAAACGTAGCCGATGGTCTTGTTTAGTAAATGAACAAGGCGA
AATATCAGAATGGGAAGACAAAGCAGGGGCAGACTATTTTGCTGAATTACCGCAAATTTG
>probe_e92ef1dce5
AAGGGGCGACTAAAAGCGAAGATTGGTTTATTCCCAACGCCCAAATGGTAAAGGTAATGC
ACGGTGACTTTGTGCTGGCACAACCAAACGGCACAGACCGCAGAGGTCGGAAAGAAGTCC
>probe_ccf1319244
TGATGCTGCCAAGCTTGAAGCTTTTAAAGAAGGACTAATCGAACATTATCACTCTACCGG
CCGTTATGAAGCCAAAATTGACACATCTGTTTCGAATAACACCGAAGGTGGCGTTAATAT
>probe_0e906da0da
AGCCGGCTTTGAGCGAATGAAATCGGTTGGGGCAGACTTTGTGGGGTTAGCTACCGCATT
AGGGGTGAAAGGAATCGGCGTTTTTAAAGAGATTCTGTCTGAATAATGAAGAGGAGGGCG
>probe_474bf918c5
CGAAAAAATTGTGAATAGTGACGGGGCAACTTTCAATTCTCACAGTGGCGTGCGTGTTTA
TGGCAATACGCACGGAATGTTGCAGAGTTACCTGTCGAGCCGATATTCACTCTCTTGTAG
>probe_a471af2e8a
GCAATACAAGGTACAGAGTTACTTAATTTGTTAAATAGGGATTGAATACGTTCCAACCCC
GCCATTTCCTCTTTTAAGCTCTCATCTACTTTGACTTGATTGGTATCAAGCAACCAACGC
>probe_a96b45ff80
CACGCTGGACAAAGTTATTCAGTTTATGGTGAATTTTTGAAAACATTTTGCAAAATTTAT
TGATAAAATAACCGCTTGATTATACAACGTTGCAGGGGCGTGTGAAATGGAAAACCAAAA
>probe_2c8baa073e
AATCAATATTTAAACATTTGCGAAGCGGGCGGATAATCGGCGAGCCGTTTCCATCATATA
AAATCTCAATATTGACATTATAGAGTCTCTGAATAATATCGCATTCCAACATATCACAAG
>probe_4987baa32d
TAAGGTTTGAATGCCGACAGCGTGAAAACCATCGTCATTACTAATTAAAATTCGCATAAT
TTCCTTTAGATCTTACATCTTGATAGAGTCTAAATACAAAGATCGCAATTCTAACAATTT
>probe_4ce02dd78b
GTTTTAATGATTTCATTTTATGCCGAGCGGAAATCTTTTTTACGAATGCCTAATACCAAA
ATAGAGGCAAAATAACTACCGCCGGCTAAGATCATCAGCCAAATCAGCCAATACACTTTC
>probe_6bfe0df127
CGACCGAGCGAGAAAAGAAACATTGGTGCAATACGGTTTCCGTCTGCCGTCTGCACTGGA
TAACCGCCCGTTGAGATTTGAAGAGTTTGAACGTCTTTCACCACAGACGATTTACGTTTC
>probe_8700a3fbd9
CTATTTCCGTGAGCCGTTAGTGCATCGTATAAACGAGGGCTACGAGTTGCATAGTTGTGG
CTTGCACTTAAGCTTAAATGTTCAATTGGCTCATAGATAAGCCCAACGCTTGGGCTGAAT
>probe_173f03a3eb
GCACAAGCGGTCAATTTTTTTCCGAATTTTACAATACTAGGCATTCTGTTCCTCAAATAA
CCTAAATATTCCCCTATCAACAATCCTTATCTTGAGATTATTCTGCCTATTAATTAACCA
>probe_63fd7b8e42
AATGAAATTGATAAGATCCTCGGTTTAGAAATAGGTGCCGATGACTATATCACTAAACCG
TTTAATCCTCGAGAATTGACTATCCGAGCGAGAAATTTATTGCAACGAACGATGATAGAT
>probe_2b9d2fe9d3
AATGTGCGAGATATTGAGCAGTCTCTGGAAAATCTAAAACGGGTGCCGACGGCGGAGGCA
AATATTGAGATTTTACCCAGCTCAAGCGAAAAAGCGGAGGTGGGAGACAGTGATTTAAAA
>probe_b4f50e30a6
AGATTCTTCATCATTTTCAGTTGAAATAGAAAGCTGATGATAGCCTAAAGGCAAATCGGC
AGGCAGGGTTAGAACTGATTGCTCTGCCTTAATTTCACCGTTCCGAACCTCACCATTTTC
>probe_6f9f7b1b30
TTGGTGCTTTACCGTGGGGCAATTCAAACTGCCTGTGGCACCGGTCAATCTGCAATGGGT
CCTTTCTATTGCCCTGTCGATCAAAAGGTTTATTTAGATTTATCATTCTATGATGATATG
>probe_8457c96693
TCCGGCACAGGGGTGACTGCCGCTAAAATAGTGGCTGGATCTGCACCAATCGCAACCGAC
ACCAGAAACGGTTTACCCGGGTTTTCGGCTTTCCACTCTTGGAAGTCTAACGCACCGCCA
>probe_906e364574
AAGTATCTTCTTCCCTATATTGATGAAGCTCGAATGACGGAACAGGCTTGGCAACGCCTA
AGCCATATTGGCGAGCAGGCAATTACTTGGATCGTACCGGTTAAAAATACTGTGCCAAGT
>probe_1066c9be35
ACGATATTTTGCCCAAAGTCATTGAGGCTGAATTAGATTTAGCCCGAGTGAAACAAGGAG
AAGTCGGAGAGGTACGTGTTGCAGTAGAATGCCATACCTGTTTTGATTGGCTAATGCCGG
>probe_1476f9c200
TTGTGTTGGAGTTAGGGCTTTGAGCTGCTGCATAATATCGATTTGGTAGTAGGGGTCGAG
GGCGGCAATCGGTTCATCGGCAAGCAAGATCGGGGCTTGTTTCATCAAACAACGGGCGAG
>probe_449b939224
CGGGAATAACAAATAAAAGGTTTTATCCTAAATTTAGTAAGTTCTTTAGATCTCCAAAGA
ATTTTTTCTTAGACTCAGTAATTATGGAAAAATTTAAAATTCTATATAGGAAAACATTGT
>probe_54d51f7e4b
GCTAGAAACACCGTTGCCGGCGATTGTGCAAGCAGCAAAATTGGCTCAGCAAAACGGCAC
GAAAGTAATATTAAACCCTGCGCCTGCTCGAGCGTTACCCGATGAACTGTTAAACTTACT
>probe_7173f48cfa
ATTCGTGCGGTATTGCCACAAAACGGGCAAATAATAGAAAGCCCTGCCATTAGTTCGCCT
CCTGTGGTTTTGGCTCTAAAAATGCTTTGATGTCGGCAAATTTCCACCGGCTTGATTTTC
>probe_435155fefe
GAAAGCGGAGGTAAAGCAAATTTGGGCTCGTTCAATCAATAAGCCAAAGGCTAAGCCGCA
AAGCATTGCAAAACCAAGTTTGATTGAGGATTGCATTACATAAAGGGAAGCAGAAAGATA
>probe_10a2705efa
AACTGCTCGTGAATAATGTTGCCATCTTCGTCTAAATCAATACCGACACGTTTCGCTTTG
CCTGTATATTTAAAAATGCTAGACAGTGTTAATTTTTTATCCAGCAATTTAGCCCCTAGC
>probe_3c2b330fcc
CATTTAAGGAGCAAACAAATGGCAGACTGGAACGGCGAATATATTAGCCCTTATGCCGAA
CACGGCAAAAAAAGTGAACAAGTCAAAAAAGTGACGGTATCCATTCCAATTAAAGTATTG
>probe_910758230b
CAAGCGAAAACAACACAGTTTGGTATTAATGGATTCAAAGAACGGGTATTTAGTGAAGAA
GATAAATTAGGATTTAAAGTGCTATTTTATAACACTCACTTAAAAAACTATATTTATAAT
>probe_6440209669
AACGTACAGCTGTGGCAGATTTGCCAACAGGGACAGTAAAATATCGAGGTACTTGGGACG
GGGTAATGTACAGTAAATCTGGCTCGGCAGGGGCTGAATCGCCAAGTAACAGCGAAAGTG
>probe_c4f03b097f
TGGAGGAATCAAGTGAATATTCGAGATTTAGAATACCTTATTGCACTTGCAGAACATAAG
CATTTCCGTCGTGCAGCAGAATCTTGTAATGTTAGCCAACCTACTTTAAGCGGGCAAATT
>probe_389089b3db
AAGGTGCAGTTATTTTAGAATAATTTATTATTGCAAATACAAATACTTAGGAGCAAAAAA
TGGCTAAAATTTCTTTGGATAAATCCAAGATCAAATTCCTTCTGCTTGAGGGCGTACATC
>probe_954c9fe893
GACAATAAATGCAATAATTTCCATTGTATATATACATTCCTTTTTATTAGGTATTTGGAT
ATGAAAAACCCCGAAGTGCTGCAAACGCTTCGGGGTTTGTTTTTTCCGATTGCGTTGTGA
>probe_c0e6d39478
TGTGCTTAGTTGCGGTATTAGGGGTTAATTCAATGAATGCGAGTGATGAAATAGCTCAAA
CGCAACAACCAGTATTACAAACATTGCCATTTAGCAATTCAGTTGAAGCGGTAAGTTATA
>probe_65ac8ea470
CCGCAAATTAGTCAAACAGTTCATTGAACAATTAGTGACTAACAGCCAAACGCAACTACT
TTTTGTTTCGCACCAAGACAGCGATGCTCCAAATTGCATTACGCATTTATTTGAGTTTGT
>probe_df438b1ea4
ACTACATATCGCCATTATGCTATTAATTGGTATTGCTCTAGCTGCATTTAGTGGCGCTTT
AACCGGCATACTGATTTATGTTGCCGATGATAACCAACTTCGTAGTTTAACCTTTTGGAG
>probe_0c56de60f6
GCCAATCCCTTGATAGCCAATGGTTGCGACAGGCTCACGGCGATTTTTGCGAAAAATTAG
CGAAAGATTATTTTGGTGCTTCTTGCACTTTTGTTGCTTGTGAATTACACCATAACGGCA
>probe_9a0dc85f23
ATGGCATCTTCAAACTCCATAAAGTTTTGCACAGGCTGCTGTAATAAACGCCCTACACCA
AGACCAGCAGCCATAGCACGCTGACCAAGTGTGGAGGCTCGGTCGCTCATATTATTGACG
>probe_f66fb6b1f8
TGGGTTTGGGTTAGTTCCCAAGTGTGAGCATATTTACGTTTGGGGTTATGAGAGGTGGAA
AACCAAACTGTATCACCGGGGTTGGCACAGCCTGTCATCGCACCGGTATTTGGGCAATGG
>probe_0fd28934b9
TACGTTATACATTCCCTGTTTTGCTAAATTCCAATAGACATCCGGCACGCCTTTAATATC
TTCATACAACAATGGGTCTTGATACGGCGTAACCGAATTACTGCTTTGCACTTCAAGCAT
>probe_6cf77d67d6
CAAGTTAGTAGGCTGGGGAGCTGATAACTAACAAGAAGATAACTAGGACAATGTACTTAA
ACATCGTTTGTTCCTTCTTCAAGCGTGAGGATTAAGCCTCACACTCACTTTCAACCCGAA
>probe_03137245fb
ATTACCAAACAATATCAAATTAACGAGCAATGGTGGCAAGGCTATACGGATGCGGAATTA
AACCGTGTGGTTGATTTAGCCATCAAAAATAACCTTGATTTAGCCAAAAGCGGAATTGCA
>probe_94bfd54c75
GTGCAGGAAGTCACAATGTCATTCATATGCACGGTGAATTATTGAAAGTCCGTTGTCCGA
ACAAAGGCGCGGTGTATGATTGGCAAGGTGATGTGACTGATGAAAGCCGTTGCAGTTGCT
>probe_42814f89ab
TGCAGTGCTTACTTCACTTTGCATCGGCTTGTATATTATTGCCTATTCCTTAATTCAACG
AGGGGTTGGGCTGCGTTCTTAACTAATTGTGAGGTTATGAAAATGAAAGCATTAAAAAAA
>probe_668baf96dd
GCGAGCCCCGTGAATACAAGGGTTCGCCGTTATTGTTTGGTTGGGGCTATGCAAAAAACA
AAATGAGCAGGATTAGAAAAAAATGGGCAGTTTTTGCGATATTTTTTGCATAGGTTTGAT
>probe_77570d82e2
CCTCTGCCGACTCGGGGATTTTTGTTCTCAACAGCATTGCTTCACAAGGCGAAGAAAATG
CACCGAAATGGCAAAGCGTGCTTTGGGGAGCATTATTAGCCATCTTAGCGTTATCACTAC
>probe_cb9fac37a2
AAATATATTATTAGATATCGCCAGTATAGCATCTATTGGAATATCTATTGGCTTTTTGTA
TGTAACAATATCAGATATTAGGAGTCAATATGAACTTTATGGTAAAGTTTCTAAGAAGCT
>probe_adf8a28574
CAATTTTTGATATTATTTTCTCCCTTGATTCAGTCATTACTGCTGTGGCAATGGCAGATG
ATATTCCGGTAATGGTTATTGCGATTATCATTGCAGTTGCGGTAATGATGTTAGCAGCGA
>probe_b881a932c2
TTCTCGTTGGGACTTGTTAGATTTAGTCCGTGCCTGTTATGCGTTAAGACCTGATGGTAT
TGAATGGCCAACAGATGAAACCGGTATGCCAAGTTTTAAATTGGAAAACCTCACCAAAGC
>probe_6701e77a1d
TTTAGTGAAAGCGTGGCAACAGCCGGAAACGATGATCGTCAATGAATGTTACTGGACACC
GACCGCTCGAATGGCAGATATTGTATTGCCCGCAACCACCAGCTACGAGCGAAACGATCT
>probe_6cb18e4ff1
CTAATGTAGCTTGCTCTTGCAACACCATTTGATGATGCTCATCGCTGTTTTTATGCGTGT
GCGAACAAGCAGTTAATACAAATAAAGCTGTGAGGCTCATAGCAGAAAGTTTGATGTTTT
>probe_f76f4188e3
GATGAATTTAACCCCTTTTTTTATTGCTTTTCGCTATTTTAGATCGAAAAGTGCTGACCG
TTTCGGGCGGTTAGTCACCAATCTTGCCAGCCTTGGCATTGTGCTGGGCGTAATGGCATT
>probe_971d5650e7
AACCAAAATTGCCCCAACCGTTTGCAGAGCCACTACTACACAGGCACTTAATAAGGTAAA
GAAAATCACTTTATAGCGTAATGGCGAAAGCCCGACTGACAATGCGTGGTGTTCGTCAAA
>probe_203164aeb3
GGTTGGAAAGCCAACCTGCTCTTGTGCTGCTAAGGCCTCTTCAAAACTGTGGCAAACGAA
TGATTTTGGCGTATTCAAGCCGATTTTAGTCATTGCTTCTTTAAAACGACCACGATCTTC
>probe_0532190aee
TTCCCTGTCGCAGCCGCTTCCACCGCACCCAGTAAGGCGTGGGCAATCAGGTTGGCTTGG
GTATCCCCTTCGGTGTACTTTTTGATTTCTGCATTTAAGTATGGTGAGGCTAAACCCACT
>probe_4610824a31
AGTGGCGGAATCGGGCGAGAACAGTATTGTGATTTCAGCCGGAGCGAACGGTCATTTGGA
TGAAACGGTTGTGGCAAAGTGTGCAGCCGAAATCACACAGGCGGATTATTTGCTAATGCA
>probe_6e6b84eda7
TTCCGCATCGCCTACATAAGTGAGATGATTTACTTTTGAACCTTTGCCGATGGTAGCTTT
TTTGATTTCCACAAAGTTACCGATATGGGTTTCTTCCGCTAATTCTGCCCCCGGGCGTAA
>probe_3dffeefc82
TGTATGGGGTGTTCAGTATCAAACGCAAAAAAGCAGTATGAATGCGCCGAAAGATCGCGA
AGTGAAATTCCCGCTGGTTGAAAATACCAATAAACAGTTCAGCCTGTTTGGGGTTGAGCA
>probe_da0d4588c2
AGTAACCGGGAGGAGCAAGTTTTCACACACTAAGTTACTGCGAAGCCTTTCTTGAATGGC
TTGGAATAACAGCTCAATGCCGCTATTTTCTTGGGCGGAAAGATACACCGCAACTGGCAT
>probe_97f611faeb
ATATGTTCGGCTGGGACGGTGGTTTCTATGCCCTGATCCTTTCCTGTTTCTTAGCCTTTG
CGTTTATTGCATTGACTCTGTTTAAGAAAACCTCTAAACAGTTAGAGGTTTAAGGCTAAA
>probe_dc7e766752
GCACGTTTACTCTCTTGCCCACGAATAATTGGGGTACTTGCACCGCCTCCGAACTGGCTT
GAATGAATGCCTAATTCACCAGATAAAGCGTTACCTAATGTAATACTACCTTGTTTTAAT
>probe_e30aa430ca
AAGGTAGTAAAAGCAAAATAAAATCCCACTAATATCATCAAAAAAATCAGTGGAATCAGT
ACAAAGCTAAGCCATTCCAGCCAGCTTGGCAGTAACATATCCAACAAGCCACCGATATTG
>probe_70b67deb5f
TGATGAATTCACATTTGGGGATATTGAATAATGGAAAAGCAATACGAGTATGTTCACGAG
AAATTTCGTCATTTAGTGACCGCAAATAATCAAGAACGGATTGAGTTTTTAGATGAACCT
>probe_b88b17a691
AAATCAGGCAATAACAAGCGGTTAAATTTAGCTAAAAATTTGCAATTCCATTGCATCTTA
CTAAAACAGCAAAATTCTTTGGAGGAAACCGAGGAATTTTGCTTTAGTCTTTAAGTCTGT
>probe_2c2953a1de
TTTCTGCTACATCTGCAAAACTTTTCAAACCAATATTAATGATTTTAGGTTTTTCAGATA
ATAAGCGTAATAACTGCTCAGAAGCTGGGCTATTTTCGCCTTGCACTACGGTTTTCGGCT
>probe_9b767022ae
ATCCAAACGTTTTGCCTGCCACCACCAAAGGGCAGCCAAGCAGATCCCCATCATAATGCC
CGGGAAAATACCGGCTAAGAACAGTTTGGTAATGGACACGCCACTAGCCACACCAAATAC
>probe_95a8d8374a
TTCTGATTTGTATGCTGCTGAATATTTATATCAGTCAATATTTATCGGAAGAGATTTGGG
TTGATTTCAAATCCTTTGGCATTATTGGCTTAACCTTAGTCGCAACGGTTATTACCGGTT
>probe_059b5c5467
GGCAGAATGTCTGAACCGATAAAACTTACGCAGTTCAGCCACGGGGCGGGTTGAGGCTGT
AAAATTTCGCCTAAGGTGTTAGGGACAATTTTACAAACTCAATTAGAACAATTTGTCGAT
>probe_90bf2c2024
ATTATATATGCCTAGATTAGTTTCCTACATTTGCGTTTTTAAGGCTACGCTTCCTTGCGG
ATATGGTTGAGAAAAAAGTCAAGTGTTACTAATGGTTTTATAAGATGTTGGTTTGTTCTG
>probe_4015e40310
TTTCGGGTCTCTGCCCATTAATAAAGTATGAATAATCGAATTGCGTAGATGATTCTGATT
CCCTAAAGTCTCAATCGTAATCACCCCTTCTTCAAACGAAATATGGCTACGGGTGTAAAA
>probe_087181a6db
GCGTGATTAGTTAAGCAAAGCGGTGTATCTTGGTTAGCAACGGCATCAAAGCTGATTTGA
AGCTCATTCTCTGTTAAGCGATACTCCACAAAAGCTTTCACTTCGCCGCCAAATCCTTCC
>probe_af72249d84
GACCCTACACTCATCAACGATGAGCGTTTTGCTCCTGCCGGCATTCTTGCTCCGAAATCC
AAAGCCGATTTTGCCTTTATTCTGCACGCCCTGAACTACCTTTCAGCAAAAGGACGGGCG
>probe_99686f0989
GCTCTGTAACCGCTTTTGAAGCATCTTCTTCTTTATTAAATAATTTACGACCAATGTCGC
CAACAAAATCAAATAAGCCCATAGTAAGTTCCTTATAAAATAGCTAAATGAAGTGGGTAT
>probe_c43a68c5a8
CCAATATTCCACCTCATAATTTAGGCGAAGTATTAGATGGTTGCTTGGCGTATATTGAAA
ATGAACAGATTAGTGTTGAAGAGCTAATGCGTTATATCCCGGGGCCGGATTTCCCGACCG
>probe_3a669a2c33
TCCAAATAAATATTGTACTCAATGTCACGAATCGGCAAACGCAACAGGTAAGCCTTTCCA
TCACGCAGGCAAACATTTCCAAAAAGATGTGAAAAGCCCGAATAATGGAGAGCCACTCAC
>probe_9e37e6c8b8
AAGCGATTTCTTGTGGTTTCATTTCAATTCCTTATTTATCTTTATAGTGTTTGGTATCAC
TTACTGCATTTAAACGTTCGGCAGCTTGTTCCGGGGTTAAATCACGTTGGCTTTCTGCCA
>probe_ac2588c9e2
TTCTGTTGCTTTGGGTAGCGAATCAGTCGTAAGGGCAGCAACACCAACTGAAAATGCAAC
GGTAGGGGGTATTACTTATAATGGCTTTGCCGGGGTAAATAAAGATACTAACTATGTTGT
>probe_ec6d4cc313
GAATGATAACCTGATTGGTGATGCCACTTACAAAGGTCAAGCTATTGCTCGCGTTATTCG
TCAGGTAAATGGGGAACAAGTCGCAGGTATTCCTCAATTTGATGGTGATGTTACATTAAA
>probe_02cf17e542
TCATAAACAAATGGTGATTGGCACAACCGGTTTTGATGATGCAGGTAAAGCTGCAATCAA
AGCAGCGAGTGAAAAAATCGGTATCGTTTTTGCCTCAAACTACAGCGTTGGGGTGAATCT
>probe_7bee783131
AAATGTTGCCTAATAAGTCATCAGAGGTGAACTGGCCGGTAATTTCACTTAAGGCATTTT
GCACCATACGCAACTCTTCCGCTAACAATTCGCCGGCTAAGAATTGAGTAAGCTGGATAT
>probe_dc9d636cee
GCGGTTGTATTTTGTAAATTTTTTGCAAAATACAACCGCTTGATTATTTTTAAAACTAAA
CTATTGAATAGTGAGTTTTTTTTCAGCATTTGAATCTAGAATGTTAAATTTAGCATTGAC
>probe_71ad4f2e94
GAAAACACCTACAACCGAAGAAACATTAGTGCATTTTCTGGCAAAACAAATTCCGCCCGA
AGACGTGCAATTTTTCTATCAATTAATCCTCAACAGTAAAAAAGAGTTGCCTTTTGCACC
>probe_de5b139ad9
GCGGCGGATTTATTACGCCGTAAGGTAGGGGATCGTCTGCGTTCCGAGATTGGTTCTCGA
ACCATTAAAGATATTGTATCCGGCTCTCGTGGTGAGTTAATGGCAGGAGCCCAAAAAGCG
>probe_274c9f6258
CTTGGGGCCACTCGGAAAGCAAATTTATGTGTTAGGTTGCTAGGTACAACACTTATTCTT
GTTACCTTAAGGTTAAGCGAATTTGCCGGCAGTTTCAAACAAAATCTCTCAAAAATACAG
>probe_5ac339f524
GAACTATTGACATTGAGTTTTCTTTTTGCAATTATTCTGGCGAAAACAATGTTAGGCGTT
TTGCTGATACATTGTATCTTGGATAATTACTCTTACACCTTAATGAGGGTAATTACTTAT
>probe_d6d1dadaa6
ATATGTGAAAACCGCAGAACGTGCCGACCCTGATGTGGCAGTACGTTTACCGGGCCACGA
GTTCACCCAAATTCTAGCCGATAACAAAGCCAACGGCATTCCGGTGGATGACACCGTTTG
>probe_f73e79ec9e
GCCGGTGGTGGTTTCAATCGCATTACTTTCTGCGTTAATTTGGCTGGCAGTTGGGCAGGA
TTTTGCCTTTGCACTCTCGATTTTTACTACCGTGTTGATCATCGCTTGCCCTTGTGCATT
>probe_b048f4edc0
GGCACTAAATGCCCTTGTTGAGCCAACTCGTCTAACACTTCTTCGTTGGTTGAGGGTGCA
CCTTTTGGAGTTTTCTTCAACACCGGCAAGCCTAATTTTTCAAACAAAATCTCTTGTAAT
>probe_49ca17fbb0
TAATCTAGCGATAGCTCTTTTTCATTGAACAAAGAGGCTATATGTATCTTATGTATGTTG
ATGAGTCTGGTTCTACGACAGATCCTACTCAAAAATATTTTGTATTATCAGGTATCGCTG
>probe_92b55cbf78
TAAAAAGAATAAATACACTACCGACAGTTAGCCAAATTCTTAAAACAGTCTGCCAAATCG
AACCCAGTACATTTTTATGAAAACACAACACGCTAAATAATGCCGGTAAGCCAAATAGCC
>probe_a8a6ce3f88
AAGCTTTAGAGCCGGAATTTAAGGCATATCAGCAACAAGTTGTAAAAAATGCAAAAGCAA
TGGTTGAGGTATTTAAGCAACGTGGTTTTGATGTGGTTTCAAACGGTACGGAAAACCATT
>probe_aa31877ee1
TTCATTTACCTTTTCAGTTGTGGGAAGCAGGTAGTAATCAAGAATTTCTGTGGCACTCTC
ATTGATGCGCACTGCAATTGTTATGTCGGGATTTAAACTGGTATCAAATCGGATCAACCA
>probe_3e2a2ed536
GAGCGTGCCGAAGAGCTGATTACAGAATTCCATATTGAGCATATTCGCAATAGTTTAGGT
CAATCACTTTCAGGTGGTGAACGCCGCCGTGTGGAAATTGCCCGAGCATTAGCAGCGAAC
>probe_e2b5dd0885
AATGTACTCCTTTATATTGCCCACTTTCGCGTTTTGTTGCCAAACGTGCTGAAATAATCC
GAATGTTGGTATTTCTCTCGCAATGCACAACCACAAGTAGATTATCTTTATTGCTACGCC
>probe_5bf4f30074
TACTACCTCGCTGGCGTGGAGCAGCTCCGATTCAGCGTTCGATTTGGGCAGGTGATACAG
AAACCGGCGTAACCATTATGCTAATGGACGTTGGCTTAGACACCGGTGATATGTTACATA
>probe_c5b94ea852
CGGCTTTTTTAGCGGTTAGATTTGCTTTAAATTTTGCAAGATTTTCCGCAATTTTCGCTT
TGTGTTCAGGCATTTGTTCGCTTAAACGTGCCGCAATTTGCTCTGCTGCCAGCTCACTTG
>probe_cb4548781f
CTATTGGGCCTCTAGCTGCTGTTGAATCTATTGTAAGAAGTGGTGGAATGATTGAAGGTA
AAACGACTTTAGCCCCTTGGATTCTCCCACTAGGCGCCTTAGGTATGATGATTGGTTTAG
>probe_5124810c90
TATTGGCGGTAAACCGTATCTTCTTTGCTAAAAACCGCAGGTAATTCTTCGCATACTTTG
CTAAATGACATCCAGTAATAGGTTATGCCGTCAATAACCACCGCTTTTGCCCAACTGGAG
>probe_0e1910644b
ATATTTTGAGCTGAAATCCCCAATGGCAAATTTAATTCGGTGAAAGGTTCGGTCTCTTCT
TTTGGCTGAGAAGGGGGTAATTTAGTCGTATCAATCAACACCTCTGTATCTTTAAGGCTG
>probe_8bd75b62a4
GCCCAGAGCATTAAATCGGTTGCTGAAGAACAAACTCGACCCAACAAAGGCATCTTACGC
ATTGCGACCACCAATACCCAAGCCCGTTATATGCTACCGAGTGTAATTGAGAAGTTTAAG
>probe_d241c8cb6d
AATCCCTCACATCGTTACGGAAATAAGTGGCTTCAACGCTGAATTTATCCCCTTGTGTGA
TCAGATCATCAAAATGCACATGGGCAGTGATCTCTTTATTTTTCGCAGTTTCAGGACGTA
>probe_cabc435875
TTTGTTTATTTGCTCAATAACTGCCGAAAAACTTTTTACTGTTTTGACATTAAGTAGAGT
TTCCTCCGGATTGGAGAAAAGGTGAGGGTCAGTTATTTGTAATAACTTAATTACCCCTGT
>probe_3e7b29becb
TTCAAACGGCAAAAAAGCGTATTTATATAACCGCTCTTTACTTTGAAAAAGATGAAGCCG
GGCAGGAAGTATTAGCTGCTTTATATCAAGCGAAGCGAAATAATCCTGAACTGGAAATTA
>probe_2d6c3c3fb7
TGATCTTTCAAAGGCAGAACTCAAGGTGGAAACACAATTTTCCACCTACACCGAAGCTGT
GCATTTTCAACTTTTCGACCCTGAAAACCGCTTAGTCTGCGAGCAAACAAGCGGTGATTT
>probe_d1e9dd1580
GCCGATGTTTTCAATATCTTCTTTAAAGTGAATTTTATCGGCTTCATCGCCGGTTACTTG
AATGCCAAGTGTTGCCTTAAGCGGAAAGTAGCTCGCTCCCGAGCCAATCGTAGATTTGCT
>probe_76f280806b
CTCACTTTACTTTGCATAGCAGAATTTTCCATATCGATAACAAAAAGTTACCTGTTTTTC
TCTCATTCAAAAGCATAAGATACAAACAGCTTTAATAGTGCTGTTTCTATTAGAGAAGGG
>probe_8475942a3c
AATTTCCAAAGGTCGCAAATACCTCTTCTAAAATTTCGGTGTCGCTCTCTGAAAGGCAAT
CAAAGAAGTATTCATCTTCGGTATTTACGGATTTTTTAAGGCTGATTTTGTGATCTTCCT
>probe_a3b86c5989
CGGTCAAAGATTATTTAAGCGGTGAGCGTTATCCATTAAGTTTGTTGAATGCGTTTGAAT
GGGCGAGAAATGGAAAATAAAACAACAACCCAATTTGATGTGGTGATTGTGGGCGGGGCA
>probe_14421406d3
TTGTTTCAGAGTACAACTGTTTCTTTTTTTCATATTTTCTATTATATTAGCGTACAACTG
TTCACTGAAATAGAAAGTAAAAATAAGATTATGAGCACTTTAGATTTTCACTTTATCCAC
>probe_85ff895db5
TGCTAAGGTTGTGGCAGCCACACCAATTATTCGTGATAATGTGTTGGCAAAAACGGTGAT
CAAAGAGCTAAACGATGGCAAAGTGATCTTACACGCTGGTCCACCAATTCAATACAAAGA
>probe_c52f89cebc
ATCTTTACCGCCAACCGTTGCTCTTGCTGCATCTTGGTATTTATCCAGCTCAACAGTCGC
AATATCTTTTAATTTGATGGTTTTTCCATCTTTGGTGGTTGAAACCGTAACCTCTTCTAA
>probe_d5bdc0261f
CAAGCGGCTCGTTTACATTGCGAAGGCGAACTTTGGTGCATTTTCGGCTGTGGTGGAGAC
CGTGACGCCGGCAAACGCCCATTAATGGCGACGATTGCCGAGAAATTAACCGATAAAGTG
>probe_952742ba88
GCCCTGTGGTATCCACATCTAACCGCCCTGCGGTATGCAATTTAGTCATTAACGGATAAT
CAAAGAATTGAAACACCGTTGGGTACTCACCATCATCGTGTGAACAAATATAGCCCTGTG
>probe_fa103bb04f
AAGGGATTGATTTATTTGCCTCAGGCGATGCACCGATTAGCTCTAACCCTTTCCTAAACG
GACAGGTTGAAGATCAATTCGGGCGAAATATTACCAATGTTGCCATCGCCAATGATTTTG
>probe_a7221580ce
TCATTTAAAATAATTTATAGGTTTTATTACATTTTTTTGTGTTTTTGCTCTTGCTAAATC
TGCAATTTAATCGTATAAATTCACTGTTTATTTTTCATTTTGATGAGGAACTCCAATGTC
>probe_3c1878e609
TAAGTAATCGTATAATTTTTCTGCATCTTCTTCTCCTAACACATCTTTAAGTTTTTCAAA
ATAAACCTTCCCCTTGGAAAACTGGAACGAAAAGCCTCCAAAGGCTTTAATCAGTTTCTC
>probe_e7e369dc64
CAGATAAATCGCTCGCTTTAACCAATGCACTTAACGGCTTCTGGGGGAATGTGTTCTGGA
TAGGCGTAATGTTAATCGGTATTGCGATTCCGCTTGTTGCCAATATTTTTGGTAGCCACC
>probe_406178bed3
TATCTGCCAGCGATTGAATAAAGGCGTTGATTTCGCTTTCGAGATAACCCACGGAATTTG
CCCCTAGCTGAATCTTCTTCGGGAAGTCTGGGCGATAGCGTTTTGATTTCGGGTTCTGCC
>probe_f8bb6526a4
TAATCTACGAGTGAAAACGCTCGTATTGGCTAAGACAAGACCTTTCTTTTTCAGTTCAGC
CGGTTTGCAAAAAATTTAGCAAATCTGACCGCTTGTAAAGGCAGATTTTTGTCAGATTAT
>probe_f71e78af78
TGATATTACGTTACCATCTCGTTATTTAGTGTTTATGCCAGAAAATAGCCATGTGGGAGT
ATCTCAGCGGATTGAAAGTGAAGAAGAGCGTGCTCGTTTAAAAAGCTTGGTTGAGCCTTA
>probe_fb14ac6c3c
GCTGTTCGGGTGTTTGCGGACTGTCGTTTAATGCGACTAACTTAAAGCCAAGCTGTTTCA
GCCGTGCGGTGAGTTGCGGATAGAAGGTTTCATTCAGCAAAATGGTGCTGTCGGCATAGG
>probe_0b1923dbab
CAAGGAAACCCAAGCCCTAAACATACTGACCATTGTGCGAAAAAGGGTAAATAAAAATAG
CCCAATACAGATAATTAAAAGTAATGATTGATCTTTCGCTTGCATAACGTGATCCATCAC
>probe_2d5eb34fea
AAATGCTTCTTGGGTATCGTTAAATCCTAAACCGTTAAATTTGCTTAGTAAATCACCTTG
CTCACTATAAAAACGCTTTACCGGAATTTCTGCTTCAAGTTGTTCTAATGCGGTACGGGA
>probe_f716551db6
TAGCCATTTTCAGTACCCGATAACGTTGCGGGTGCATTGCCTCGAAGCCTAAATCTTCCA
ACTCGTTTTTAATATGCTCTATTCCCAAGCGATGTGCCAACGGGCTATAAATCTCTAAGG
>probe_8d0bc28b49
CGTGGTTTGTGGCTGTCTTTATCTATAAAGATGTCAAACTGCGTGATTGCCCGAAAGTCT
TGCTGGAATCCGCCAAATTAAGCGTAATGTTGATGTTTATCATTGCCAATGCAATGTTAT
>probe_90868d5169
TGATATTTATATCATCGATCCGGTGTTATGTACCGAATGTGTCGGGCATTATGAAAAGCC
GACTTGCCAGAAAGTTTGCCCGATTACCAACTGCATTATCAAAGATCCTGATAATATCGA
>probe_9749024c63
GCGGCTGAATTTGTGTTCTTGGCTGTACTTGCGGCTGAACAACTTGTGGTGTAACTACTT
GTGCCGCCGCAGGCTGCTCCGCTTTTATTACCGATGAAGAATTCATTAGCTTATCGAAAG
>probe_2e03a6519a
GCACTTCAGCCAAATGGTTGCCCGTTCCGCTCAGCATTGTGCAGAACAGCAAGCCTTGAT
AGAAGAGCTATTAAGCAATGAACTCAAGTCAAGAACAGGGGAAAAACAACAACTCAACAT
>probe_0790ee4f0b
GCAACTGTTGGTGCACCTGAAACAGGTGATAATGGTCAAACAATCTATACGGTAGATGTA
GCGAAAGCAGGTGCTCCTACAGTAACTCGTGGTAATGTGGCTGATGCAATTAATAATTCA
>probe_1ed94f49f3
ACTTGCCAGCTTCGGCTTTGTGATCTTACTCTCGATCTTGCTTGATATCGGTGCTCAACT
GAATATTTGGCGAATTGTAGCAGTATCGGAAAAGAAAGCTCAAGACATCGCCAATGCCGT
>probe_5b64f00774
AACATTTAGTCGATGCTTTACGCCAAGTAGGGGCAGAGGTACAGTATTTAGAAAATGAAG
GCTATCCGCCGTTAGCAATTAGCAATAGCGGTTTGCAAGGTGGAAAAGTGCAAATTGACG
>probe_16a0619f58
ATTTTCGATAGACAAGAAGATAAAAATAACACCTTAATTATGATAGTAATATAAAACAAT
TGGCAATATTATTTTAAATAAAAAAATAAGTATTCCAATATAGATTGCTGATTTTATGGT
>probe_587c23e540
AGCAAAGTGTTAGGTGCAGTTGCCGCCCCTACCGCCGGTTTGCATTTTGACAATGCAATG
CTTGAAAAACTAAAAGCAAAAGGGGTGGATACTGCCTTCGTAACATTGCACGTTGGTGCC
>probe_c6d6275d7e
AAGGTATGCCATCTGCTGTGCATGCTAATGTAATGAAATTAGAAGGAGTGATTGATTGCT
ATGTTATTGATAATCCTACAAACAAAACAGTAAAACATGGAGCAACTGGATATCCTATAA
>probe_f4770a189d
GATTTTACTGTCATAAACTCCTCCTAAAGTGAAGCAAAATAAGCCACAACGCCAATTAAT
AAAATAGGAAGTAACGTTATCCAAATAATTGTTTTTAACACATCGCCTTCTTTACCTAAA
>probe_7c098214ac
AAACGAGTCGGTTTAGGTGAGTTTGGCTACCTGCCGGAAGTGGGCGAAGGTGAAGAATAC
ACCTACGGCACAATCGGTGATGAAGGTGCATCTGTTGCATTGGCGACTTACGGACAACTG
>probe_9eaad16ce5
TTGGTATAGCCTAGCAGCGTATAATATGGGATTGGGGCACTTGTTGGATCTTCGTCGATT
AACAAAACAACTTGGTGGTGATCCGGATAATTGGCTTGATGTTAAAAAGAATCTGCCATT
>probe_6d11c2cb58
CCCCTGAATGCTTTGTGCGAATTGAAAATAACCGCATTTTTTCCTACCCGATGAAAGGCA
CAATTAATGCAAATGAGGAGAATGCCGAGCAGAAATTAATGGCTTCGGAAAAAGAGTTTA
>probe_ce7b177fa2
CAAATGAATTAATTAAAAGTATTAAAGGAGATTTATTGTATTTAGACCCTCCATATAATT
CAAGACAATATTGTGATGCATATCATTTACTTGAAAATGTGGCACGATGGGAAAAACCTA
>probe_900772372c
TTAATAATGTTATCTGCTTGTGCTGACTATCAAGAATATGATAAAAAGGATAGTAAATGT
TATTATTCTTCCTATGGAAGTGGAGAGGCAAAAGATTCTGTTAGGAAAAGAATAGAGTAT
>probe_94705e2c66
AAATCATCAAATAATTAAGATTGTTTGATAAATTGAAAAGCTAAATAAAAACTAGAAAGA
GGCATATCGAAAGGTATGCCTCTTTTGCTTTTATGCCGATTAAGCTAGCCATATCATATC
>probe_d6a0a18365
CAAAAAAGTGGTGGAACACACCCTACCTTGTGTGAAACGTCTGCAAAAAACCTTAGCGGA
AAAAGCCGAAGCCTTTAAAGATGTGGTCAAAATAGGGCGTACTCACTTAATGGATGCTAC
>probe_fe4c5f7340
AGCCATCGTATTGTTGCGGTGGATCTAAACAAATATCGCAGTTTTTGCATTGCTCTTGGC
GATGTTCCCCAAAGTAGTTGAGTAAGACTAAACGGCGGCAAGTCTGTGATTCGGCGAAAT
>probe_4f3ae76703
ATGAAGAAATATCCAATAAATTAAGGGCATTGTTTAAGAAACCGATAATTAATGCCCCGA
CAAGCGTTCCCATTACACGCCCTTTACCGCCCATTAGACTGGTTCCACCAACAACTACCG
>probe_6a927ce2f6
AAGCTCAAAAATGCGGGGATTTTATCTTACAAAATTTTCTATTTTGAATTTGATGAACAA
GGGAAGAGTCGAGACTTACAGCATTACCCTTACCAAGCAATGACCACATTAAGCACCCAC
>probe_0f5a6ddd3f
GAAGTTCTGCTCGGTACAGGTTAAACCAGAAAGCCAATATAGTACGGGTAGCTTTTGTGT
TTTAGCAGATTGCGGCAGATAAATAGCAAATTTCATTTCACAGTTTAAGCTGGCTGAGAA
>probe_99ed9a3979
CTGCCATGAGTGATAAAGGCTCATTGATTTTAGGCACAACTCAGCTTGTGTTAAATGCAG
AGCAACTAGATAACCAAAACACGAAAAGAAAAACCGCAGATAAAGCCCCAACACAAGGTA
>probe_2633cac2da
AACGCCATTGATAAAGCTGGAATAATGGTGATCCATTAAAAATAGGATTGCACCTACCAA
TTCATCGGCTTGTCCGAAACGTCCCATAGGGGTATTCGTGAGGATTTTATTAGCTCTAGC
>probe_b6d6f731ad
AATATCCAGCTTCTCCGCTACTTGGTTAATGGAATCTTTAATATCAAAAATCCCTTTCTC
AAATAACGAAATCACAATTTGACGATTTTTATTATTGTTAGAAATTTGACGATCTGCCAT
>probe_6101ce6138
TGTTTACGACTTAGGTGGTGGTACATTCGATATTTCGATTATCGAAATTGATAACTTTGA
CGGCGAGCAAACTTTTGAAGTGCGTGCAACCAACGGCGATACTCACCTAGGTGGTGAAGA
>probe_f029edad06
GAACTAATGGAAGCCTCAGACGGTGATGTGGCAGGGATTAAATCCGCCACCGTGAAAATT
TCCGGCGACTATGCTTACGGCTGGTTCAGAACCGAAACGGGTATTCACCGCTTGGTGCGT
>probe_fc23e2a061
AGCAAGAATATAACGTTCAAAATCTGTATTCAGAAAGACCGAACCTGCACCAACAAAAGG
CTCGACTAAACAAGCCTTTTTTGGCAAATGGGTTTGAATATCTGGAATTAAGCGATATTT
>probe_c8d747642c
TTTCTTGATAAGTATCTGTTTCGGGTGTGCGAATAGCACAAAGGAATGAATAAGCGAATG
CTTTCATTTTTGATAGCTCCTGATGTTGATTTTTAGGGGCTATCGCTAACATTTTCCACA
>probe_c234be894b
AAACGGGGCGATAAACTTTTTGCCAGCGGATTAGCATAAAACTTATCGCCAATAATCGGG
TGACCTAACGCAAGGCTATGTACTCGTAGCTGATGCGAACGCCCCGTGATAGGCGTGAGT
>probe_8aa1213504
TATTGTGTTTTTAATTTTCCTGCACGCGTTTTTGCGTTGTGAATAACTAGATTCTGATAT
GCTACAGAATTTGTCTTGTTAGGAAAATCAATAAGCACATTTTCCAAGTTAAATTTAGAA
>probe_f2c4021ef1
AGCTTGGTTTTAGCGTTTATTGATGTTTTTGTTTAAGGCTGTTTAGTGCTGTTAAACCTT
TCTCACAACTTTTTTGCTGTAATTCAGAATCCATTTTTAGGATTTGTTGCTTTGTTAAAG
>probe_19d1da0184
CAACAACTTCGCCTACTTCTTCTTTGGCTTCATCACAGCCGGCTACATCAGAAAATCTGG
TCTTAACTTCGTCTGCGGTCAACATTTTGGCTTTATTTTTCCCAAAGCCCATTGCACCAC
>probe_12c77f0c96
GCGGTTTCGCTAAATTCATCTGCCAATTTAAAGGCTCTTTCTTTAAAAGGGGCGGTGATG
TTGCAACCTTTTGCTCCAGAAGCGAAAAAATCGGCTAATTGTTGCTCAAAAGCCGTTTCA
>probe_3a2a5ae8c9
ATGGTAGAATTTTCGCCCAATGTGGCTTTAAGTTTATGTAAGGAGTGATAAATGCAGAGC
TATCCTTATTTGCTGGTGAATGTGTTTGCAACAAGCCATTTTGGCGGCAACCCGCTTGCA
>probe_38aa377c80
CTTTTGCCCTTGTGCATTTTATCCCCGGTGATCCAATTGAGATCCGAATGGGGGAACGTG
GATTATCGCCTGAGGTTCATCAACAAATGATGGAACAACTCGGGCTGAACCGACCGTTGT
>probe_3911813fdf
AGCGGAACGTTAATGCTCGTCCATTTTTGTACCAATGCCCCCATAATAAACAGACCTAAG
ATTGAAGCACCTTCGGTTAATTTTTGCAATAAACCGCCGCTCATATCTTGTACAACATCT
>probe_52f2286e54
GAATAAACAGATGGCAAATAAAATTGCCAAAATGGCTCGAGCGGATATTGAAAAATTAAT
TAAAGCGAGTGAAAAAGCGGTAGAACCTCAGGTCCAACAGGTGATTGAAACTGCCAAATT
>probe_50a5c23961
TGCAAATTAAAGGAACAAGACGATGTTAAAATTTACTGGTGCCGGTCTAGGCTATCGCCG
TGACCTAGCGGACGGATTTTTATCTCTCACAGATAACAATATAATTAATTTTATGGAAGT
>probe_ef821f6b58
AATTGGTTAAGGGTAGTTTAGGTTAGTTATCTAGGACAGCCCCAAAATCAAATACAAAAA
TACAACCTATTGTTTCTATTAAATAGTATTGATAAGTTAAGCTACGCCTAGCTTAACATT
>probe_974d20f761
GTTGCAACACGAAAATAGCTTGCGCAATCAACTGATTCAAACTATACCAAGTGATGTTTG
ATGGAAGGTGGTTAAGATAGTCTGATGTTCCTTTTTCCCAAATAATCGCCACATTTTGGG
>probe_81595389b4
GTGACTTTTACTCCCCAAATATTAGTCGCCTCATCGACAATGGAAAGTAATCTACCGTTA
ATTAAATCACGCTGAGAGAGCATATCATCTAGATCCATAGAGCCGAGCACGGTACGCATA
>probe_7d9b086d77
TCTCATTGACGATCATTGTCTGTTTTTTAATCCACTCAGACCACGCTTGCTTGCTGATTG
AGTCAAAAATACGCTTACCCAGCTCCCCCGGATAAAGTTGAAAATCTAAACCTTCTGCCT
>probe_3943891479
TGTGTCTGCCTTTTATTTATAGGGAGAATAACATGCAATTTAAAGATTACTTAGCCACTT
TTCCAACTATTGATCATCTAGCCGGCTTAAACGTGATAAATAGCGGTGAAGTGATTCAAC
>probe_74a0c7f484
GATATAAAAAAGATATACAAATAGACGGTTATTGTAGCGTTCTATCAAGAAACTGTCGAG
AAGAAACTCATTCGCAAATAAACAGTTTTGTAAAAAATCCCTAAAATCTGACTGCTTGTC
>probe_2e4940e09b
AGTAAAAGGCGGTTTCACTGTTGAATTAAACGGTGTTCGTGCATTCTTACCTGGTTCATT
AGTTGATACTCGTCCGGTTCGTGATTCTTTAAACCTAGAAGGTAAAGAGTACGAATTCAA
>probe_1d8944a877
TTTTGCCCCTTCGCCTACCATTCGCCACATATGATAACCGCTACCGCAGCCGACATCTAA
AATGGTGCGGTCTTTTAACGGTGCAAGATGCGGAAGCACACGATCCCATTTAAAATCGGA
>probe_1f21a9cdbb
TAATAGTCAGTTCACCTTTTACGAAAAATGTTTCTTGTAAAAGATCGAGATCGCCTTCTG
AGTTTGCTGCAATAACTCTTAATTCAGGATCTTGATCATATAATTCTTGATAACGTTCTA
>probe_feabd3d24a
ATCACAATAGCAGGTAATGGTACAATAAATAAGGCATACAACGCCCATTTGTGGATATGG
CTGACATTAATTTTTTTCTGCTTTAAGGCTTCATAAAAATAAGGCAGTGTTGCTTTATTT
>probe_f0d2b7d73f
TACCCAACGTGAAGAAAATCCACAAAGTTTCCACGAAGCGGATCATCTTGCCGGTGATGT
CGATATGTTTGGCGTGGTGAAAGCATTACTTACCGAAGAGTATCGCCGCAAGGCAAATGG
>probe_8359dd0cd9
GAGCTAAAAGCCTTGTTAGATGCCGATCCTAATTTTAAAGCAGTGATGACACGCTCGGGA
GATTATTTTATCCAATTACCGCAACGTACCGAGATTGCCCGTAAGCATCGTGCCGATCTG
>probe_93470f74cb
CAAGTATTTTTCCAATGTTTATTCGTGCAGGTTCAGGTACACAATACATTTTAGCTGAAA
AGAATGCTGTAAAGGAAAAACTTGCGGATCCGTATGCTTACCTAATTGGTGGAACCACAT
>probe_411b3c3592
AAAAGAGATTTTAAGGCTGATAAATTATCACCCTGAATAATTAAATTTTGCTTGACTTTA
GATAAGGTTTCAGCAGAAGCTGAGCTGTCGGCTGTCGGCTGTCGGCTGTCGGCTGTCGGC
>probe_331a0672f1
GCAATATTTTCAAGGCGATTTCCGTTATATCGATCAAGTCAAACGCCAAACCACACAGCC
GATTTTGTGTAAAGATTTTATGATTTCGGCATACCAGGTTTACCTTGCCCGTTTTTATAA
>probe_1e17304ebd
TAAAGCGGTCAGATTTGCCATATTTTTTGCAAATTCCTGCTCCGAACAGACCGCTTGAAA
GCCTTCCACATCCGCTAATAATTTTTCTCGCAAACTGCTACCGATTTGAGCCACTTCCAA
>probe_3b76597a37
CTGGTGTTACCGCCGGTTGTCATTGGCTATTTATTGCTTATTTCGATGGCGAAACGAGGG
GTAATCGGGCAATATTTGTGGGAATGGTTTCATTTCAGCTTGAGTTTTTCGTGGAAAGGA
>probe_61b801eff7
TTTAAACGTAAACAATCTCACTTACGTCACATTTTGACTAAGAAAACCACTAAACGTAAA
CGTCAATTACGTCACAAATCAATGGTAGCGAAAGCTGACCAAGTTTTAGTAGTAGCGTGC
>probe_be4454375a
TCTGCCACTAAACCGGCTTTTAGACTGCCCGAACCATATTTTACACACTCAATTTGTGGG
GCTGAAATGGCATTTTTAGCTTGTTCTGCATGTAAATCGCTGCCTACGGTAACAATCAAA
>probe_fcc7725e50
CTAATTCTTGGCGAATAGTTTGGGCAATTTTATCTTTCACTTGTGCTAACTCAATCACTT
GCTCAGGTTTACGCTCCAATACTTTGATGATATGGTAAGCATTATCCACTTTCACCGCTG
>probe_4b856a59c6
TTCCGGCATTGTCTGATGGAATGCAGTGTCAAATACAGCTACGTTTTTGTCTTTTAATTC
AGGGAAAATGCGGAATGCTTCTTTAATACCAATTAAATGCGCAGGGTTGTGTAATGGTGC
>probe_bcee1358ea
TTCGCTTTGGCTCAGCTGGGCAGGTATTAGCCTTGCGACAATGTATTTTTCAGGTAAAGA
TTTCTTTCTTGGGGCATTTTCAGCACTGAAAAACCGCTCAGCCAATATGGACATGTTAGT
>probe_7930df66af
TTGATGTATTGTTGGTATTATTGCTGATTTTTATGGCAACGGCCCCAATTATCAGTCAAA
GTGTAGAAGTTAATTTACCGGAAGATACGCATAGCCAATCAGTTTCTAATGAAGATAAAA
>probe_42cb436405
ATGCGATCAACCATTTTATTTGGATTTAGCGCTAACCATAGGGTAAAGGCAAAGTAAATT
AAGGTAAAAATTAACATTGACACTTGGCTGGAATCCCCTAAAAACGGCATTATCGCCATT
>probe_e2df1d2dcf
GAGAAATGACAACATCGTATTTGCCTTTAAGCATTAGCTGACGAATTTGTTTCCCGAAGA
CTTTTTCATTCGTCACTACAGCACGTTCAGAACGGTAAATCGTGCCTTTGGTTGAGACAG
>probe_62e46b53f2
GGGAAGCAGGAATAGATTGAAACATAGCTATGTTGTTCTCCTATAAAGAATGAATAGAAA
TTCTTGGGTTGGTAATAAAATCTTGTTCGTGAGTGATCACAGGGTTGTAGGTTAAATATG
>probe_bfc26fd519
CAGCCTTACAAGAAAGAATGACAGATGGATACGACACAAAAACGTGTGGCTTTAGATACT
ATATTGCAGTGTCTGCATTTTGCTGAAGAGAAGGGAGCTATACCGCCTATACCTGAAGAT
>probe_3516dcd10a
AAGCAGGTGACAACGCAGAGGTTTGCCATACGCACACGGTAATCAAATAGCACGGCTAAT
TTTTCCCAAATTTTTGCATCATCACCAAATTCTGCCTGTACTTTGTCGTGGAAAATATCA
>probe_0e3e0cb8bd
TCCTAGGCTAAATGATTTTATTCTTAACTTTATTACAAATTTCCGCCAACTATATTGTGT
TAATACTAGTCAGCTCCTGGCTGTATCTATTAGTGTGATCGGTAAAATTAATGCAGAAAA
>probe_cc80079824
ATTCCGTAGGGGCAGGTCCTGTGCCTGCCCGAATATTAACTAAAATAGCGGACGGGCACA
GGACCCGTCCCTACATAGCATATAAATACTATGCAATAACACACTGTTTTTTCACTCTAC
>probe_626af39a56
AAGTGCAGTTTGGTGATACTCAAACCCAAACTCGTTGGTTTCGCCTTTCGGTACAAACTC
AAATAAATGCGTAATGCAATTTGGAGCATCGCTGTCTTGGTGCGAAACAAAAAGTAGTTG
>probe_6db66c37b2
TATTATGAATTTCAAAATAAGTTCTTTGCTATTTGTTATTTTGTCATTATTTTTGACCGC
TTGTTCTACAATGATTAAGCCACTAGATAGTGTTTATTGGCGTGGTAAAGATGTATCTGA
>probe_80f1490da0
AGCCGGAGGTGACAAAATAATGCCCGAAGCCGATTTTTTCATAGCCGTAATGTAATCGAT
AGATCAGTTTGGTAATAATACTTGCAGGGAACACTTGCCCTTTGTGAGCGTGTCCTGAAA
>probe_ff59fefecf
AGCCCACATTGACATTCTCTTCATAGCGTGCTGATTTATCTTTAAATTGCGTCATACGCC
CCATTTCACCGAAATAGGTGTAACAGTTCAGCACCCAAGCTAATTGGGCGTGTTCCGGCA
>probe_74d9c30740
AAATATCACGATCTAAAATATCGCCTTGATAGAATTTTACGCTCTTGCCGGTGATCTGCT
TCACACGCTCAAGTGATACTTCAGAGGAATTAGAAAGATTATCTAACACCACGATTTCAC
>probe_a082bba613
CATTAACGCAAAGAATTGCAAAAAAAGTGGAAAAAACGACCGCTAGTGAAGTGGCATCTC
AAGAGAAAAAAGCCAAAGTAGTAGGTGAAAAGCTACAAAAAATCTTAGCGCGAGCAGGGC
>probe_47490a778e
TCGAAAAAGTATTAGGTATCAGTCACTCCACCTTTAAACGAGAATTGGCACAGGCGGAAA
TGTATGTGCTGGGTGTGGTAGTTGGGTTAAAATTGGCGTTGGTGGTTTAAATAATGTGAT
>probe_44bb4489ac
CCAATAGTTTTACTGTCTAAAAAGAAAAGCGTATTTTCTTTTAACACTTTCAACAAATGT
TGCATTGTAGCAGAGTCTGAAGTTGCTCCACTGCCCATATGGTTATTTAAACCAATAGCA
>probe_4682f923fe
GCTTGTCGTAGCTCCTGTTCTTGTTGTAACAAGGTTTGTTTATCTGTAATTGACATTTTG
TTCCATTGATTGATTGCATTGATGAATATATTCTAACTCAAATTTCTGTTAGAATACGGC
>probe_ac100910ee
GAAGATATTGCAACAAGTTTGTTGGAATACTTACTTATGAAATGTATTTCCGCCGAGAAA
ATTGAGGTTATTCCTGTCATTGATCAACGCATTTTGACAGTTTGTGATTTAATCTTAACG
>probe_03d6936b77
CAAAACCCAAAAGTGAATGAAGTAGTGGCGATTGGTGTGCCGAGTGAGGCTTCCGGCGAA
AGCATTAAAATTTTTGTAACCAAAAAAGATGAAAGTTTAACTCGAGATGAATTGAGAACC
>probe_cfc25c3b5d
CAATTTTGCCAAGCCTGATTATCGTTAAAGCGAATGAAATCATTGAAACTGTGCCAATTT
TGTCCTGATTTCGGCTTCCAGTGTGTCCATTTTTCGCCTAATGTGCGGCTAATTTCGTCC
>probe_42692e51e3
TTATTCCAACGCTTACAGAAATTGCAAACCCACGCTATTGATGTTCAGCCGATGATTATC
GGCAACGATAAACACTACCGCCGTCGGGCAAAATTAAGCATTGCGATCCAGCAAGGCAAG
>probe_e91466f016
TATTGTAGCAGGCGAAGCGGTGTGCGATTTAGAATATCTGGAAGATTCCAACGCTGAAAC
TGATATGAACGTGGTGATGGTCGAAGATGGTCGTTTAGTGGAAGTACAAGGCACGGCAGA
>probe_aedc87a90f
ACCGAAAGCCGGTACGCCATTAATGGTGAAAGATCCGATGTTAGCGTTGCAATTACCGTT
AAAAGTGTTAATTACCGAACCGAACAAGGGCAAGGTCGAAGTAATGTTAAATCGTGCCGA
>probe_3b5b73a45e
TAAATTTACTCCAGAAGTCCTGATGATGGCCAGTGATGAGTAAATCGACATTGTGTTTTT
CTACGGCCTCTTCCAAAACTTGACTAAAATCTCCCGTTCCGTTTAAACATTCAGATACAG
>probe_a9df7d7c05
TTCACCGTAATAGACACTTTGCTCTGCCACCGATTGAGCTGCCGGAATAGATTTAATGGT
TTCAAAGTTCGCAAAGCCCCATTGCAGTAATTTCTTACTTTCCACTTCACGCCCTTTATA
>probe_2bab7a0cf7
GAAAAAACAGTTAAAACTTAACATATTAAGTATTCTAACTACGGATTGAGGTTGCATATT
AGCCAATCGAGATGGGAAAAGCAATGGGGGAGATGATTTTTTAGATAGTGCAAGCGTCCA
>probe_032e912f56
CAATTGGGAGAATATCGGTTTGAATTTCATCGCCATTTTCGTCCGTTTCAGTTTTAATTT
TGGGTTCAAGCAGAGCAAACACTCGAATTTGGTCATTATCTTTGCGGTTGTCTTTTGCGG
>probe_22c91678f2
CTCTACTATTTAACGCCGATGGTACGCCAACAGCTAGAGCTAATAAAATCCTCACGAATA
CCCCTATGGGACGTTTCGGACAAGCCGATGAATTGGTAGGTGCAATCCTATTTTTAATGG
>probe_dfcb38cd0a
ATGTTTCTAAAGCAACAGTTGATGGTACAGATGTATATACTGTCAATGCATATAACACTA
CTGTAAGTGCTGTTACAACGAATGGTAAAAACTACTTAAATGTAGCTGATAATTTTAATA
>probe_ebf0dabcce
ACTAGGGTTTAATTCCCTCACTTTTTTCAGTAAATCCAGATTTCTTTTAATTTGTGGAGA
ACCTGATTTGATCGAAGCGTCATCTTCTACCTGCCCCGGTACAAGAATTATTTTTTTACC
>probe_3c598edcb6
TTTACCAATGGTCGAGAGTGTGAGGAATACAACACCGTAAGGGAATAACTCCGCTTGATT
GTTTGCAAGTTTTGAGCTCTCGACCGCCCGATTTTCGGGATTTCCATCAAAAGGAACAAA
>probe_426f2de8bc
AGTCCGTATTAATATCGTTATTTGGACAGGCACAGGACCTGTCCCTACAATGAAAATCAA
ATTCAGACGCTTGTGAAAGCGACAAAAGGAACCTTATGACAACTTTTCAAAAAAAATCAA
>probe_9a03d2125a
CTTTATCGGTGCACGTTCTGAAATCGTAGAAGGCGTGATTGTCGAAGATAACTGCGTGAT
CTCAATGGGCGTGTTTATCGGTCAATCTACCAAAATTTACGACCGTGAAACCGGCGAAGT
>probe_f7376202a6
TGAGGCAAAAGCGTTGTTAAATAACCCACAACACCCTTACACCAAAGCACTTATCAGTGC
CGATCCAAAACATTGGCAACCATTGCAAGATCTGCAAAATTTAAGCCAAAAACAACCGCT
>probe_d1d307e9cc
CTAATGAACCATTACCTACCAGTGAAATTTCATTACCTAAGCTTGTTTCCGGTTTTAAGT
TAGTATTTGCTAAGAAAGTTTGGCTTGCTCCACGCCCTTGAACTTCACGGTTAAAGAACA
>probe_6c85a4c6b7
TGATGCGAGATAAAAAAAGCTATATTTGCCGTTTATGTAAAACTCAACTCCATTTTGTAG
AAAAAAGTTAATGTGGAGAAAAGTTAAGAGAATGTTACGATTTAGCTAGACATTCCTGTT
>probe_e582177257
CGCAAAATCACTTTATGCCCAAGTTCTTCCGCCACTAATTGTGCGGTTTCTTGGTCGATA
ACTTGGTTGATCGTCACCATTTCACCCATTTTCATCATCATTTTGATGATTTCAGTCGCT
>probe_50650e4b57
TAGAGTGATAATGTTCGATTAGTCCTTCTTTAAAAGCTTCAAGCTTGGCAGCATCAAAAA
TTTCACCTTGGTTAATTAAGTTTGCCTTTAAATTTTGCTCTAAGGCATCTTTAGGAATCG
>probe_dfb4800948
ACATTTTTTTGCCTCAAATATGGTATGATTTTGCCATTATAGCTTTTTTACCTCCGTTTA
CCAAAGGAACCGAAATGTCGATTGCCGAGAATTTATCGCAAATCCATCAACAAATTCAGC
>probe_c22b191e2b
GAAGAAAACGCCCAAAAATTGAAAGAGCAAAAAGCAGCTAGAGAGGCAGAGCAAAAAAGA
TGGGACAACCTACCTTTCTACGCCAAAGACAAATTCAGTGATTTAATTTGCATTGAAAGC
>probe_aaa54abbd7
ATAGCGGTGGATCTCTGCCGCCGTTAAGCCCCACAAGGTTGAGCCTAACGCCGATAATAA
TGCCTTGTAATGATACGGATTCAGTGCGGCTTGCAATAACCAACACAATTCTGTTGCAAT
>probe_2dd77a637d
ACACTGCGTGCATTGGATTGAGCTCTGGAAGTTGCCGCTCTGTCACCTATCGGGCCGACA
AAAACACGGTTCCAATCGGCACTGCTTGCGATACGGGCGTTAAAACCTGCCATTGCCAAT
>probe_065981af63
GAAACCAGCTCTCGAGCTGCTGCACCATTTATTACCTCATCGTTACAACGTGCCGCTAGC
ACTCGTTTAGGTTTTGGGGTTAAAAAGACGATGATGTTAGCCCAACGGTTATATGAAGCG
>probe_6228d89de3
AAAGAAGCACTGTTAGCCTTAGTGGAAGCGGAATTAAACCAAATTCAGCAAGTGGCTGCA
GAAGCAGCTCAAACTAAATCGTTGTCAGATAAAATTGCTGCCACTATTCACTGCCGTGGT
>probe_97640d3be7
AATCTACTATCCAAGATGAATATCAAGAAAAACCGAGTCAAGGCGGTTTCTTCAGCCGTT
TAATTCAAGGCTTGATTAAAACCAAGCAGAATATTGGTTCGGGCTTCCGTAATTTCTTCC
>probe_04a614fe7d
ATAAAGTAATATTCCCTATACAACAAGCGGTCAGATAAGTAAAAAATTTTGCAACTCTGA
CCGCTTGTTTTCTCGAATACCTATTCCTCTCGCTTCAGAAGCAAACCTGCTACATTTTTT
>probe_d48b6f47ea
CGATGATATTGATGTGGTGATCCCGATTCCTGAAACCTCAAATGATATTGCGGTACGTAT
TGCTAATATGTTGTATAAACCCTATCGTCAAGGGTTTGTTAAAAACCGCTATGTAGCTCG
>probe_d6cfd856e0
TGCTTCTCTCACGAGTGCAACATCGCCATTTGCAAGATAGCGAACGCCACCGTGGACTAA
TTTTGTGCTTCGGCTCGATGTACCTTTCGCAAAGTCATGGCTTTCTAATAATAAGGTTTT
>probe_08b86860d9
TAGTTTCTAATAATCTTCTTTATGGAAAATATACCTACACTCAAAACTAAAAAAATACTT
AATAAAAATATAGATCTAGAAGAAAGTGCAGCAGGTGATCCGGGAACTAGTAATAATGCT
>probe_8a71737cef
CAATCCCGAAAATCGCAATGGTTGCTACCATACCGGATTTGAAAACGATGCCGTTTGGTA
CTTTTTTCGGGTCGGTTTTAGTTAAAATTAAGATTAAACCCCCGAAAGTTAGCATCACGA
>probe_a2cd4b81a6
AACTTAGAAAGATCATTTCACGGATTAAATATAGCACAGCATAACTACAAAATATTTCTT
GATGAGAGTGGTGGAAATATTGGGAAGTTAAAACATACGCCTAATGATAAAAAAGGTAGT
>probe_61118b7113
AGATTTTTCCCCTACAGAAATAACTTGTCCAACAACACCTCTTTCATCAATAATAGGTTG
CCCGACAAAAGCACCGTCTAAACGCCCTTGATTAATCACTACTTGCTGACGATAAGCATC
>probe_e1a45b6b5c
CGCACCAGTCGAAAATCCTTTCGGTGATGTGCCAAGTAATTTTGTTACCGGCACATTTGC
AGCAGCGGCTACTATTTGATAGTTAGTCATAATCACTTCATCAAGGTCGCTCAATGTCGT
>probe_ce8304d53a
ATTTGAACAGTGTTTTGCTTGTCCTATGACTGAAAAAATCCGTGAAAGGTTAGCTAAGAC
AATTATTCATTTCAATTTAGTATTTTCTGATATTTATGCTGAGCGGTTTATTATTTACTT
>probe_2ba2131b2c
CAACTGGTTTGTTGAGCATACACCTCAATATTGCCTAATACATAAGGCATAATCACTTGC
ACCGCACCGGTGGAATAATCGCCTTTAGTATTGGTAAAGCCGCCTGTGACGTTTAAATAA
>probe_7d34f067e2
TAAGCCCTCAATTACTTAAAGCCTTAGCACACAAAGGCTATAACCGCCCAACCGCTATTC
AACAAGCCACGATTCCGGCTGCGTTAGAAGGACGTGATCTGCTCGGTTCAGCCCCTACCG
>probe_21b2094cf0
GTTATTTTATCGCATTATTTTTAAATAATATGATCCCGTTTGTATTAAGCAAACATCACC
ACTAATTTTAATTTAAAAGGATATGTTATGGCTGGAACGACAGCAGAATATATTAGCCAT
>probe_f224b4b973
TTTATCCATAAAAATATGTCGATTGAACGCCAGGCAGACCGTGTGCGTAAAGTGAAAAAA
TTTGAAAGTGGTATTGTTTCTGAGCCAGTGACGATTTCTCCTGATATGACATTAGCGGAA
>probe_78b1c38a45
TTCCACCGTGCGAGAGACTTCGGTTGAGAAATTAAAAGAAGCCGGTTTATCTTTATGTTC
CACGGTATGAGTTTCCGCTGAAGTTACCGCTGTTGCGACTGCAAGCGGTAGAATGGTAAG
>probe_dd601f4064
CACCTCACCCGTGAGCTTTCTGGTGGAATGAAACGTCGGGTGATGATTGCCCGAGCCTTA
ATGCACAATCCAAAACTACTGATTTTAGATGAACCTACCGCAGGGGTGGATATTGAACTC
>probe_afc1ef1bfa
AAAAACAGTAGCCATTCTTGTGTGGCATTAGTTGCCCCTACATTTCGGCTTTGTGCCGCC
CCAACATTTGGGTTATTTCGCACCACTTTCACATCAAATGGATAGCTATAAATATGAGAT
>probe_ae552dcc61
ACAGCTAACCGCCACGCCGCTATTAGTGAATGATGACTTATTGAGTGAAATCAACAAGCT
CCCCCACCCACAACGAACAAACCCATTTATTGACCGACACGGCAACGAAATTACACGGGA
>probe_a0f932180f
AGATGAGTTTGCCAAAGATAGCAATGTTAGTGTAGATCCTAGTTCTTTATTTGCTGTAGC
TCCTGAATGGTATGGAACAACAGGCGTATATTTATATCGAACCGAAATACCGGTAAAAAC
>probe_5c79afe47b
ATTAACTTCTAGCACGTCTAATTCATTATATTTGATTAATTTTAATGCATTACTCAAGTT
CATAATTTATTCCTTTGATGACTAAAATAATTGACAGCAAACACTACTTAGTAATTTTAT
>probe_25475a950e
CCTTGGGTACAAGCCGATGAATCCGCAATGGTGGAAGATGAAAAATTAGTGGTAGTACAA
GTCAACGGAAAAGTGCGTGGCAAAATCACTGTTTCAGCTACTGCTACGGAAGATGAAGTT
>probe_c1306bea29
AATATCAATTCACCCTTTATCCGCAAGCAGATAATAAATATCAAATTGCATTAACCAATC
CGACGACAGAGCAAACTTTTGTGTCAGAGCCGATTTCATTGGCTACCGGAACGAATGTGG
>probe_90617b5232
CTCTGGTTTGCCGCAAGTGTATTGATTGCGACAAATTTACGTTTTTTAATGCAAACACTG
GGGCAAAAATATTGCCATATTGGTACTTCTGCACTCATTATGTTACTTGAGCCGGTTTGG
>probe_79fce9f4ea
GATTTTGTCGCCGTCTTGCTGTAATAGTTTAAATGGCGTGTTAGAGTGTAATTCAGCATT
GTGTTTTAACAAATCTGAGCCGATGACATCACCGCCTAAGGTATCAATAGTCAGACGTAA
>probe_b3400610bc
GGGCTACGAGGTGGGAAAGGATGTTCTGCCCCCCATTTTACGAATGCTGAAATAATACCG
GCAATAATCCCGATAAATACAGCTAGCCCATAACGACGGCGGTTTGGATTGGTTTGTTGG
>probe_7dc6880b69
TTTTATTTGCTTCGTAATAGGCTCGCAATTCTTGCTCGGAAGCGGTCTGATTTTCCATTT
CTTTTGCAACTGAAAATTCGGCTAAACGCACTTCACGTTGTTGCAACAGTAATTTTGCTA
>probe_531af2eefc
TAAAAAGCCCTCAATTTCCGCTTGGGTTAAAAAATTACCGGTCGGATTATTCGGGTTGGC
AATAAAAATTAATTTAGTTTTTTCGGTAATTGCAGCCAAAAAGGCATCTAAATTGTGTCC
>probe_9cefdbef75
ACTTTGGGTAAACGATTGAACCAAGGAATTAAATTATCCAAAGGGGAATATGTAGCAAAA
TTTGATGATGATGACTTTTATTTCCCAAATTATTTGCAGGATATGCTTATTCCATTTAAG
>probe_dc30758d14
GTAGAATAGCCGCACTTTTTTCTTAATGATTTATGAGGTTTTAAATGATCATTTCATCTG
CAAACGATTACCGCCGTGCGGCAAAACGTCGTGTTCCCCCTTTTATGTTCCATTATGCGG
>probe_297d8c5299
TGCGTGATACCCTTTCCCGTCTTTGTGCAAAATTAACCAATCAACCAACGCCGTTTAAAG
TGGCGGAATTGGTTGTAGAAAACGCAGAATAAAATATCTGAATGAATACATTAAGCATAC
>probe_5806d27062
GATTATTCCTGATTGTTAAAAGTGCAATGGAGCTGAAAGAATCCATTTCTGCCGAATCTC
ACGAAGAAAAAAGCGAATCCATTAAAAAAGCCAGCTTTTTTATGGTGTTAATTCAAATTG
>probe_fb78ba62ea
ATTGGCAAACAACTCCGGTGCAATCACACGGCTCTGCCCTTGTTGGATTTGGTAAACCAA
CTGTGGCAAGCTGATAGATAAGTCGTGGGTTTCTGCGTAAGTTAATCCAATTTGGCTATC
>probe_0ae21bcf80
TTCATGACCTAATCTTTCTGCAATTACCACAGGAGAAAATCCTTGCTCTATCAAATAAGC
AACATGAGAATGTCTTAAATCATGTGTAGAAGATCAGACTTGATCTGACAATTCACTCTA
>probe_5e436dee98
AGCATACAAAAATCCGCGTGGCATTGTAGTAGCAATTAGCCCGTGGAACTTTCCGTTAGC
GATTTTTGTGGGTGAAGTTTCATCTGCGTTGGTGGCAGGCAATGTGGTACTAGCAAAACC
>probe_d6fb2fc7df
CTCGTGCTAGGCACACAGGAACAATAATATGCAAAAATCCATCATTATCCCCGCCCTCGA
CCTTATCGATGGGCAAGTAGTTCGCCTGCATCAGGGCGATTATGCGAAACAGACGACTTA
>probe_29b4e3b296
GCACTCGTCAGAGACTAGTGCTATCAGAATCCTAGTTTTGTTGTACTAGGTAATTTGAGG
GCTTAATATGAAAAAACTCACCGTTCTCGGTAGCATTAACGCTGATCACGTGATTTCCGT
>probe_f95d0a9e66
GTAGTAAGCCTGAACCGATTTTCAATGCTTTGACCTTAGGAATTAGCTCTTCAATGATTT
TATCGGCTAATTCATCACCAACAACTACCGCTACCGATAGTGCCATACAACGTTCACCGG
>probe_7a72fdac85
ATAGAAAGCACTGGAAAAGATGTAGAAATTTTAGCCAAGATAAGCGGTAAGATTGTTGGA
GTAAAATACCAAAATCAGATAGGTATATCCTTCCATCCCGAAGTGAATAATGATTTAAGT
>probe_2bc8f52347
CACATTACAACCGATTGAAGGCTCAGGCGCAAGCCAAGACAGTTACAGTTGGCCGTCTGA
TATTCAATCAACGTCAATGCCTGACAGTATGAAATAATTTTAGGACAATCATTTAATGAA
>probe_c05eedc10f
TCAGAACAGGCGTATTGAGGTGCATCCAACGTGCCAACACGATTTTCTGCTGATTACCAC
CGGATAACGCACTGGCATCAATAAACAAATTTTTCGGACGAATATCGAATAGTTGGAATT
>probe_8fbb744fc6
GCAACCATTAATCATATTGTCTATACGGATTTGGTACGCATTGATACTTCGCTAACATCG
ATTCAGTGAAATCGGTGCGTGAAGCAGCGTTATCATTGTTTAAACTAACCACACCAATTC
>probe_56fe96f74a
ATTCTATACTAAAGGGGGCAATAATTTGCCCTAAACTGCTGAGCGACAAGCCACTGTAAA
TCATCGCCCCAGCTAGTGCTGCTTGAATCCCGGCACGCAGTAATGGGCTGATGTCAAATC
>probe_74de39280d
TTGCAAAAAAACAGCGATTTTATACCGCTTGCAACCTCTGCTCTCGCCCGAGCCAGAGCG
GATTGGCTGTATGGTATCAATATGACCCGAGCCTATACCCTACAGGGGCGTTGGGCAGGC
>probe_4770d90700
GCAGTATTTTCTTTATCGGCATTACCGTTGGCAGAGGCGTAAGTGGCTTCTTGACGCTTA
AATTTAGCAACAGACAAATGATTAAACTTGGTTCAGCCTTGATCTTAGTCGGCATTGCGA
>probe_837e88b582
AGAAAAAACCGAAGCAGGTGATGTTTCAGCGACCGTAGTACAGTTGAAAGATAAAGCAAC
TTATCAAGGCGGATTTACACAATTAGTCGAAAACGAGAATTTAGCCAAACGAGGGTTAAT
>probe_0dc97e155c
CAGATTTTCAAGATTTTTTGCAAAATATCTGTTGCCAAATAGCGAATTAATTGAAAGATA
TTACTACATTTAATAAAATACACTCATCTTTTTACTACATTTTGGAGATCGATATGGCAA
>probe_46f5c893e5
TTTATAAAGTGCATATTGTTTTTTCGGGCTACCGTCATTTTTACCGTTAATTAAGCGAAC
ACCGCCTTTTAACCATTCAGATGGTGAACCGGCGTGAACTCTTAACCCATCTAGCCCCAC
>probe_e59bdbba31
ATGAGGCAAGTGCGGTAGGAGATAGGCATAGAGTTGTCAATATCCCTCTTTGGACTGCGA
TGCCAAATAAAATTTTTGATGTCGATGTTAAAACTGTTCGCCCCTCAAATAATGCCTCAA
>probe_fffaadac81
GATGATAGGTCCAAATACCGTCAATCAGTCGATTTTCCCAATCCGCCCCACCGGTTGCTA
AAATCGTCCCATCTGAGCTAATTAACACCGCTTTAATTCGGGTTGAGCCCAATTCAATAC
>probe_14132a70e5
CCTATTATTCTGAAAGCAAGTATTGGCATTGTGGTTCTAGAGCGTAAGTTTTTGGAAAGC
GGTACGATATATTCAGTTGTAACCGCTTATAGAAGAACAAATCCTCACGGAATACAAATA
>probe_3836e9b477
AACTTGGTGTACATAAATTGACGCAGGAACGACCAAACTCCCATCATCACCCGTTTAGCG
TGTCCGGCATATTGTTTTTTCATCGTCACTACCGCTAAACGGTAAGAACAGCCTTCAGGT
>probe_dbce1d61e7
GTGATGAGATCATTTTAGGGAGAGATTTCTCTGCTAAAATGGAAGCATTACTGGAAAATG
AAGAAATTGAATCTCAAGCAAATGTAGAGAAACCTAAAGGCTTATTGCTCAAGCTCAAGC
>probe_3993613fbf
TTGTCATCACTTGGAATACCGTGACAAACGACCTCATTTAACGAAATGCACACCGATTTT
GGGAAGCCGTGATAGCCCAAACTGGCTGAAGTTGCCCCATTTGCCAAAATGTATTCGTGA
>probe_0470a94964
AGAGCTTACCACATCGGTTTCACCACTGATTGCGACTAAGGTTTGGTAACGTTTGGCAAT
CTGTTGGGCGATTTCAACCACATTATGCGAGCCTTCGCCGGCATCAACGCCTTTGGCTTG
>probe_e9136074ef
ATTTCTCAATTACCTTATGCTTTATTAGTTGCAACAGCTTCTATTATTGGTTACTTAGTG
GTTGGCTTTACCCAATCAGCGGTATTGGGATTTATTGCTACAGCTGTTGTTATGGCAATA
>probe_75a50a1216
GGTAATGATATTGGCCGCCAATATCGGACAGGTATTTATTATCAGAATGAGCAAGATAAA
CAAATTATTTTAAAAGAAATACAAGCTCAACAAGCAAAATACAAACAAAAAATACAAGTG
>probe_4b029b09d7
GCGATTGTTGGTAGCAATGGTGGCGAATTATTAGGCGAAATCGGTCTTGCAATCGAAATG
GGCTGTGATGCTGAAGATATCGCATTAACCATTCATGCTCACCCAACGTTACACGAATCG
>probe_4c1a84a449
ATGATGCTGTGGCTGTTGTATCTTATAGGTTCAACAACAAGTAATTATATTTCAACACAA
GCAACTGCATCATCGGAGAACGCAATTGCTATTGGTGCGGATTCAATCTCAACTGGCAGA
>probe_72b2bc1304
TTTCTCGGAAAGCGGATAGGTAACATAATAACATCCTACGTCCGGATCTTCTTCTAATAA
CTCTAATAGGCTTGGACGATAAATACTAAGATAAGCCCGTAAAAATGCAGCCCAGTTATA
>probe_1ff3189232
AACCTCTCTTAAGATTTGATTTTACTTAGGTTAATTATTAATTGATTAGAAGATTGAAAA
TACCCTCTAAAATCAGTAATAAACTGAAATTGTTATACCCCTTTTTCAACAAACAAACGT
>probe_3b17f0ca1d
TATTATGGTTTGGGCGGCTGGCGTGAAAGCCCCTGAAATTACCCGTGAATTTGGTTTTGA
AACTAACCGCTTGAACCAAATTGAGATTAAAGACACGCTACAAACCACCGTTGATGAGTC
>probe_115d96f68b
GATGCGGAAAAAATGATTAAGAAAGTGAATAAATCCGGTGCAACGAGCGAACAGCTTATT
CGTGAGGCGTTAAAAAATTCATTATGATATTGATAGTATAGGGCGAAAGATATTTCGCCC
>probe_cbe597a088
GGATTTAGTGTTGCCGACCCAAGCAGAATTAGTCGAGAGATTAGGGATTCCGGCATCGCC
TTATTTTTTAGTGGTCTTCCACCCGGAAACCTTAACCGATGTTTCCGTGTTGGAGCAAAT
>probe_97ffa6cfc7
TTCGCTTGATCAAATCTTTCGCTCCACAGCAAAAATTATTGGCGATGATCAAAGCCAATG
CTTACGGGCAAGGCTTATTGCCGGCTGCCGGCACATTAGCAGATATGGTTGATGGCTTTG
>probe_1971d36965
TCGCCCACTGCATTGCTGGATAAATTGCAAAGCATTGAAAATGAGCAGGGAAGAGTGCGT
GTACGCCGTTGGGGGGAGAGAACTTTAGATCTGGATATTATTTTGTACGGCAATCAGCAA
>probe_e2cd139978
CCTATTCGCTTACGCCAAAGCGTGCAATTCCGCCTTGTTGCAAGCCTACTGCTTCGGCAA
TTTATTCAATTTGATCGTATTAGTGCGAGAGGGAATCGATGCATTTGTTTCCCGTTTTTG
>probe_ea93f77d49
GCTGTTTCTAGGCTTGAGGCTGTTTCTTGGGTTGGTGTTAAAAGTTTCTTTAACCAATCC
CATACACCTGATACAGCATTTGCGATCAAATCAAAAAGAGGTGAGATAGGAGCAAACGCT
>probe_4a7bd25088
TAAACAGCGACAACAAATAGCGGGTTAAAATTAAATTATCGTGGAAAGTGCGTTTCATTT
TTTATTCCCCAAACATACGGCTTAAAAACTCGGCTTCAATAGAGCGTACTTTAAGGGTTT
>probe_102a76d292
TCGCAAGGCTTAAGGTATGCCCGAATTGGTGCTGAATTTCAGACCAGACCGGATCACCGG
TCACCAATGATTTGCCTAAATTAAATTGAGCCAAGTCACTTAGCCAGCTGAAGTAGCTTT
>probe_fb5c6138c2
TTTGGTGATTATGGCATTATAGGTAAAAAAGAAATCTTTATTTTTTTAGAAAGTCAAAAT
AAAACTTTTGTTCGTTATAAAGGACAACGACATTTGGAAACTGATTTCTTAACAGGAGCA
>probe_79d32a959b
GATTTAGCTGCCCGTATGGCAGTTTTAGCTGGTTTAGCCTCTGTAGATTGGGTTGTGCCT
TTTGATGAAGATACACCACAACGTTTAATCAGTGAAATCCTACCTGATTTATTGGTAAAA
>probe_708f01fcce
TTGTTACCGTATTTGCGTTAGCAATGTCATCGAGCTTAGGCAGTTTCACCGTCATTGCTT
TTTTCGGCAACGCTGATTTCAGCTCACTCCCTTATTTACTCTACCAACAACTTGGTAGCT
>probe_c2c8508d3b
GGTAGTGCAACGCCTTGCTGTAAATGGCGGAACGGTGTCGGATTATTGCTAAAATCTACG
CCATAGGTGAGGCGGTAGATGAGTTTGCCCATTCGCTGAATATGGTTGCCGTATTCCACA
>probe_0b1d65c66e
TTCTTAGGTGCAATTGGTGCGTTCTTCTCAGGGTCAAATACGGTATCTAACTTAACCTTC
GGAACAGTACAATATGCAACGGCACAGCAAGTCGGGTTATCTGTTACCTTAATTCTTGCA
>probe_c07f9c848f
TTTAAGCCTCAGCGAAGTAAATGATAGAGTTTTAATTCACCTGAAAATTAATAGCAAATA
TCAGCACTTAGTCAGAACCAATACCCAATTCTGGCAAGCTTCAGGTTACACGATGGACGT
>probe_9202283157
AGCCGGTAAAGAATTACCTTTGCTTCCTTCGGCTATTTCTCGGCTAAAATCAGACGATTA
TGTATTTGTTGTTTCGCCGAATGCAGTGGACTATGCTGCAAAAACATTAGTAGATACCGG
>probe_5a8be6f091
AGACATATAATCACCTAAATAGAGCTCAATACCGAAAAAGCCGGTGTTTTTTAATTCGGC
ATGTGGTGCAAGTAACTGCACAAAAAGTGGGAATAAGGTATAAACAAACAAATTAGCGAT
>probe_7e07bfcd22
CAACCTGTTGCCCCGGTTGGTTACGCTGTTCATCAGTAATCGCTTCATAACGTGCGATTT
CTTTTACTAAATTTTCAGCTTGTGAGCGGAGTTCATCAAACTTAGCCCCTTCTGCTTCAG
>probe_48c0dab258
GTTGAATTTGATGATGGATTTGCAAGAAGAAATGGGCTTGTCTTACGTTTTCATCTCGCA
CGATTTATCCGTAGTGGAACATATTGCCGATGAAGTGATGGTGATGTATTTAGGGCGTTG
>probe_5d5d845a79
CAGTTGCAAAGCCACCGGATTCTCGCTCGGATCATATTCCAACAAATCATATTTGGCGTG
AATAATCGCCGGGGCGGTGATCATTTCGGTATAAAGCAAGGCTTGACGACTAAATTGGCG
>probe_f1309b54ba
CTTCTTTTTGATTATTCATATCTGTTTGGCAAAAGAATGGGGGAATTACCCTCTTGGGAT
TAGATTCACTTTTGAATATATTGGAATGCAAACAGAAAATTTTAAATATTTTATTGGTAT
>probe_15ecfe5346
CTTATATGGTTATGCCGTTATTTGTAGGACGTGAAAAATCAATTCAAGCCCTACGCTCGG
CGATGGATTCCAATAAACAACTGTTTTTAGTCACTCAGCAAGATCCAAATAAAGAAGAGC
>probe_131dbb005b
ACTAAGTAACAGCAAAACAAGTAAAGCTGATTTAAACAAGCGGCCATTTTTCACTAAAGA
TTTGCAAATCTTGGTAGAAAAATGACCGCTTGTAATTTATTGATTAGCAATCTTCATCAA
>probe_f15151aa80
AATCATCTTGGATTTTTTGCTATTTGTTAGGGCTGTGAAAGGAGATTTTACAGATTAGAG
GGGCTTAATTCTGATTTGGAAAACTTGCAAGCGGTTATTTTTCTCTGATTTTTTGCAAGT
>probe_29eb4f8af6
GTAATGCAACCACTATATTTATGACAACAGATAAGGTTTATACAGGTGGATCGACTTGGA
CATATCTTTTTGCTGACGCTGATAATAAAATCACTTCTGTTCGTGAAATGAATGGTTTTG
>probe_69281cb696
CATTTTGACAAAGATGAAAATAATACGGTGATTGTTAAGGGATTGAGGGCGAGTGTCACA
ATTCAAAGCGGACACGGTGCACTAATGCCGAGTGCAAAGCTAATGATATACGGGCTTGGT
>probe_63480501d8
TGGAGAACTGGCAAAAATTAATGCTATCCAGCGTTGTAATGTCAGAAAACGCATAGCACC
GTGTTCGGAGATCTCTAATGCAGGATCTTCAAACAAGCGAGTAATCGCTACCGCCATTCG
>probe_99183c3578
CACTCATTATTTACCTCACTAACACCGGCACTTTTACCAGTTAAAGCTTCCAACACCTCA
GTTGCCTCTTCTTTGGTCTCAAACTCCAAATCCAGCCGCCAAACAGAGCTTTTATTAAGG
>probe_41cc818ee3
CAGAATTACAAGACGCAGAGCATCGTTTATCAATGGTTTCCTATCAAAAAACGCAAGAGC
GGGTAATGAACAGTATTCATTATTTACACCAACGTTATCCCAATTATCACTGGACTAACC
>probe_14f03068c1
GCGGCAGCAAGAAGCAAGGGAATCCGGATTATCTGATTGATAAATAAAGAATGAATTGCC
TTGAGATAGCTCTTTTGCCATTTGATTGGCAAACTCGTCATCTTTACATTTGCCCTTTTC
>probe_5fef42b504
CGATGCCTCCTTCAGCACAATAATAAAAAGGAGAATAGATTATGTTTAGAACGCTCTTTT
TGATGCTTTTATTATTAGTTGGACTAATCTCTGGGCCTTATTTAGCCGGAAATCAAGGTT
>probe_eb1e3b0549
TTATGGTGTAACAATATAACAGAGGTTTTCAATGTCAGCTCCAAATTCAGGAACTAACCC
GGCTCCGCTCGGTTTATGCGGTTTTGCACTTACTACATTTTTACTAAGCCTAATCAATAA
>probe_fe18b1c982
TAAATCCATAATCCGCTTATTTGCCGGAATTGGTTGTAAGTTGGTATTTTCAGACATTGT
GTCTCTCCTGTAATAACATTGTTTTATTTTTATGATAATAAAAGAGCGGTCATTTTTTCA
>probe_eddbf31149
ACCATATTTAGATAGGGGGTATGTGGTGGCAAGAAAAATAACTCAGCAAGGACTATATAG
CACCCTTTATGGCGCTATTCGAGAAGCCGATGCTACCCTAGCCTACTTAGATGATTTCCA
>probe_8af7d5144c
TGTTTGTGAAAAGTGACCGCACTTTCTACAATATGCCCACGATTTTTTAATGAGAACACA
AAATGATTAAAGTACATTGTCTGACAACAGGTTGGGTACAAATCAAAATTCATCATCAAG
>probe_0b205e274f
TTTTGTTAAAAATTTTGCGTATTTTAGCATAAAAAAGCAAAGCCATTGCTTTGTGAACTA
AAATAAGAAATTCAGTTTAATTCAATATTCTGTGTTGAATTAAACTTAAAAAATAATTTA
>probe_9930f42249
ATTGTTACAACGTCAATTTTTGCCTTTTGTGATTTTCCCAATTCTTATTAATACCGTGCT
GATGGTAGGGCTGATTTGGGGATTTTTTGCCAATATCGGTGGCTTGTTGGATATGTTACT
>probe_b7979f840f
AGCCAAGCAGATTGCCGACAAAGTTTGCCCCGAATTTCACATCGTCCCAAAGTGAGCCAA
AAAAGCCTTTTTGCTTACCTAAAATCGGTTGCAAAACAGGTTGAGTGAAACCCATAGCAC
>probe_4f6d5b2ad7
GCAACGGGGAGAGCATTCAATTCCAACTTTATTTAAACAATTATTTGCAGATGTGCTGGC
ATTGATAAACAAAGTATAGAATACAAGCGGTTAAATTTGACAAAAAATTGCCAATTTTGA
>probe_d5cf4ffeab
TCCATTGAGCCGGTTTCATTAATAGTTTGTACACTTTTTTGAATAATTTGTTTGTATTGG
CGTTCAGTTAATTCACGCTCTTTTCCACAGCCGACTAATAATACTCGATCAGCGAGTACA
>probe_c9e618b8f4
ACCGCTCAAGTTTTACACGCACACGATTGGCAAGCAGGGCTTGCTTGTGCATATCTTAAA
AGTTGGGGAAGCAATGTAAAAACGCTCTTCACTATTCATAATATTGCCTATATCGGGCGC
>probe_9ea9711f05
CGGTTTAATTTTTTAGGATTATTGCAAAATGGCTTATAAACCACCTTTTACAGTTACCAC
TAAAATGCTGAATCTGGTTGTAGAAATTTCTCATAAATTGGGAACGCTACAATTGGATTT
>probe_e3e59d4c6b
ATTACATTACGTCATACACTTCTTGAGTTAGAAAAAAACCTGAACCCTATTGATGTGATG
TTTTTATACAAATGTATTGAAAGAATCAGCGTTCTAGCTGACCAAGCCCAGCGAATTGGT
>probe_47f6175f19
AAATTGTTACAAATTCTGCAAATGGTAAACTCATGCTGGATGCAACCAATGTCAAAGCAA
ATCATTGGGAAGGTGAGGTACAAGATTTTGAGGCAAGAAGTCGACAAGATATAAGCAAAT
>probe_4ab7b2b373
CAGTGCCATTAATACAATGAGTAGTGATTGGGAGGCATTAAATAACCATTTTGATTTGGC
TCTGTTTGAACAGCGATATGGGCGTAAAACCACTAAGGGCGAAGTAGGTTGTACTTTAAG
>probe_ff0f7b8c0b
GCTTAATTTGCCTTTGTAATCAGTTACCGCACAGGAATCCATAATATTCGGAATACCACG
TTTGTCGAGATAGCCTTTGATCTTCATTTTCATCATCATTGATGAGCCTTGACCAGAGCC
>probe_d545ffef3f
ACCATTCGCATCGGGCTAAAGCTCGGGCAAACATAGCCTAAACTATCAGCTCGCTCGGCA
AGGTTGGTTAAGACATCAAGTTCAGACAGCATCATCGCCGCTAATTGCAATTCGCCTAAG
>probe_af1a911da3
TTAATCGAGAATGTAATTAGTCGTGAAAATCTAAGTAGTGATTGAGTTTTTTTATTCAAT
CACTACTTTAGCAATATAATCTAAATGACGATATTTTTGGGCATAATCAATCCCATAACC
>probe_bab5f1959b
TTAAAAAAAGAGATTACTGCAGATAAAGATGGCACGACGATTGGAAAAACGCAGTGGGGA
GTGCCTCGCCATCAAGCATCTCTTTGGGCAAAATATAAATTCTTTGATAAGCTGACCGCC
>probe_394147194f
CTACCTGCTAGCCTCGGTATGACTAAAGTCCCATTAATTAGCTATATTCAAGCCGGACAA
TGGACGGGAATTGACGATTTTCGTGAAACCTGTGGGGATTATGAATATATCCTAACTGAT
>probe_38154653ee
ATCGCTACTCCACCAAAGCCCCCATATCAAAAATCGGTAAATACAGCCCAACAATAATAG
TGCCGACAATCACGCCCATTATCAACATTAGCATCGGTTCTAATAGCTGAGACAAAATAT
>probe_acea4116a4
CCAAGCTTGCCGCAGCTAACGCATTACCACCGATAATATCATTATTCATGCTATCAAATT
TGCCGGATTTTGTATTATAGTAAATCGCTTGAGGCCCTACTGCACCGTAAGAGAAACCTC
>probe_2a8e044fa4
GTCTAAGCCAGCCATTAACAGGGCGGCAAAGCAAAGGTATGGGTTTGCCATTGGATCCGG
GAAGCGTGCTTCTACACGGGTCGCTTTCGGACTGGTCACAGCCGGAATACGGATAGAGGC
>probe_aaa22607f8
GCTATGGGGCTGCGGTGGTGGTGATGGCATTTGACGAAGTCGGGCAAGCGGATACCGAAG
AACGCAAGGTAGAAATTTGTACCCGAGCTTATCGGATTTTGGTTGATCAGCTCGGCTTCC
>probe_20e23a68b1
GAGCAACGCCGGCTTATGCAATGAACGACGGTGTTGACTATATGCCAATGTCTAAAACCA
AGATTTGGCTGATTCAATTATTAAACATTGCCGGTACCGGCCCTATTTTTGGACCAATAC
>probe_e82a4fae7a
AAAGTAAGAAAACAATCTACAGGCAGCCACAGCTCTTTTGAGCAGAGACTGCCAGAGTGA
GTTTCATTTTCTATAGCTCTATTTGAAAATGATCTGGTTTTTTGGATCGTATTTATCTGC
>probe_60dde94239
CGACTACGCACTGCATTGGCTCAGTTACCGGAAATTGCAAAAAATTCACAAAATCTGACC
GCTAGTATCGATCAGCTTTTGGCTCAACTGGCGGATTTCAGCCCGTTACACGATTTGCTG
>probe_15f49e36aa
TTGATGGCTTATTAGCAGGGCTTTCCAGCGTGAGTTTTGCCGGTCTTGGCACTTTAATGT
TCATTAATGGCGAACCAAGTTTGGGCTATTGGTGCTTTGCCCTTATCTTTGTGTTGTTGC
>probe_f4792ab0ba
CCGGTCTCTGCCTCCAAACTTTCCCGAGCCACTTTTGCAACATTTCCGCCCCGTTTGGCA
ACGGTTTTATTTTCTTCCAAGCCCTGTGGGTGGCTGATTTGAGCGATGTCTTTGGTGGCA
>probe_2b0cbd427b
TGATGAAATGAGGCTTAATAAGATAGGGAATATTGTACGTCAATGTTGGGAAGATATACC
CGATCATTTTCCAAATGTAAGCTTGCATAGCTTTGTGATTATGCCTAATCATTTACATGG
>probe_f088de940b
GGTTACCGATATTTAATTTTAAAATTTTATGCCCTTCTTCTTCTAAGCGAAGTGCCTCTT
TATGAATTGGCCCACGGATATCGTAACGAACCTGAGCTAACTTATCTGATTTGGGAAAAC
>probe_f9fbba9d39
CCTTAAGCCGTTGATGAGAATTAAGGCCTTTTTTGCCCTTTAACCACTACCAAAACCGCT
AATATTTCCCCTCTAAAAGTGGCTAACAGTGGGTAAAAATCAAAGTTACCCACTTAACCC
>probe_4e4af4924e
ATTATTGCGGATTCAAAGTTGCCTGATGGCTCGTAATGATTTGGATTTTATCGATCAGCT
GATTGTGAATCTACAAAATAAGTTAGACCGTATTATCAGCTGGGGACAACAAGCTATCGA
>probe_2b4ea9ec46
AAAACGGAATATCTCCAACATTGCTAGTTTGCTCTTTCAAAATTCTTTTACACATTCTAG
CTTCACCGATCTCCCCCAAACTCTTCCAAACCACCGTAGGGTGGGCATTCTTGCCCACCA
>probe_a45b8042a5
CGCTCAAAGCATCAAGACGGAGATGATGCAAATGAATATGCAAGCGAATAAATTGATGCG
TGCCGAATCGGCAGAAGAGTTTAGCGAAATTGCGAATGATTTCATTATAATTACCGAGAA
>probe_4d5287a6fb
GCAAGAACCTTTACCCGAGCTCAGGTGGCAACGGTTACCTCACAATGTTATAACGATTTG
CTAAAAGTTGTTGAAGAGGAATTAACCCAATTACGCCATGAACTTTTCCAAAAAGGAATA
>probe_0bd31079ca
TTATCTTATTGCGGCCTCCTTTATGGCTGCACCAGCTGGGTTACTATTTGCTAAATTAAT
GTATCCTCAAACGGAAACCTTGGAGAGTAAAGCAGATGACAATGTTGAAGTTGAAAAGCC
>probe_efc2a09c5c
GGCGCTTCTGTTGTATTAAACGGTAAAGATGGCTCTATCGGCTTAACCGGTCCGAAAGGC
GCTGACGGTAAAGATGGTGCAAGTGCAAATATTGCAGTGAAAGATGGTGCTGAAGGTGTT
>probe_9dc59f2c41
AAGCCGCTTTGGTTAATGCCCACTCTACACGATCGTTTAGCTCGGATTTCGGCAATTTTT
CAAACAGACGAATACCAAAAGCAACATTATCGTAAATGGACATCGGGAATGGGGTCGGTT
>probe_b7a3d8de57
ATAATAACGAACATAGATCACAATACAAGCGGTCATATATTTAACGTATTTTGCAAATCC
AGAGGTTTTTATGAAAAAAGAAGAAGTTGGTCATCATTTTTTAGCTCGTTTAGGCAAAAC
>probe_1940f7185a
TCACGTCTTGGAGCCGGCGCACCTTCCGCCGGGCAAAATGCCGAATTAGATGCGATTGCC
GCCTGCGTGATTGGTGGAGCCAGTTTAGCCGGCGGTATCGGTAGCATTTATGGCGTAGTT
>probe_fd908fdb71
AAAAGCCCACCGATTAAATGTAAACTCAGCACTGTCACAAACTGCCCCCATTTTTCTGCT
AATAGTTTTTCCGTTAGTTCTAAAGAGAAACTGGAAAAGGTGGTAAAACTGCCTAAAAAA
>probe_07110d30e8
GACAAGTCATTTACAGGTTTACGCATACCTTGTAACATTGGGCCGATAGAGACTAAATCT
GCCGAACGTTGTACCGCTTTATAGGTGGTATTACCAGTATTTAAATCCGGGAAGACAAAT
>probe_fdda14bfe2
TCCATCATTAATAACGGGCTAGGCAGTGCAAGCGGTGGGCGAAATTCAAATTCAAACGGC
GAATCAGCATAGGCTGGGGCAATAAGCTCCATTTTTTCCAACGCTTTAATTCGGCTTTGT
>probe_44ff9e9718
AAGTCTTTAGGCAACGAGATAAAGTTCTTAAACGACTTCGTAGAATGAATTAAAGTATAG
CCTAATTTAAAAGATAGAGTATTTTCTATCTGTTCTTTAGTGGCTAATACTTTCTTTTGT
>probe_ceec971f92
CTTGGCGTAAAGGGTCAAAAGCATAAAATGCTCGAATTGGCTTACCTTTGTTTTGAATGC
GTAACTCTTTCATATTAGGGAATTTAGACTGATAAACTGTATCAGCATAAGGTCTGCCTA
>probe_8613de3a9b
AATTTGTGCTGGTAAGCGTTGTAAAGATTGCACGATATGGTGTTCTTGCTCTTCACTCAT
TCTGCCTTGTAAGCGTCCAATCGCCACATTTAATAACAATAAGCAAGTTAATTGAGTAGT
>probe_1c2c9b76d9
GGAAGTATTCACCCATTGCACAACCTGCATAAGGTGCAAGATATTGTAATGCAGCAGATT
CAGACGCAGAAGCCACTACAACGATAGTGTTCGCTAATGCACCGTGTTCTTCTAATTTAC
>probe_e584dcc1d9
TGATATTTGAAGTGAATTTACTTGTTGAAAGGGCTTGCAATACCGCTTGCATATTACCAA
GATTTTGTGGGTCAAATTGAGCCATATTCAGTAATAAAGCCAAATCAACTTTGCCTTTGC
>probe_e3332a9683
AGATAAACTTGTTATTGAGATGGAAACTAACGGAACGTTAGATCCTGAAGAAGCTATCCG
TCGTGCTGCAACGATTTTAGCAGAACAACTTGCTGCATTCGTTGATTTGCGTGATGTTCG
>probe_e92f634d38
AGCAGTCGGATGATTATGGGTTTCCACTTTCATTAAAATATGCGCATCTTCTTGATGGTA
ACGATATTGCCCGTCTTGATCTGGAAAGAAACGGCCGACCGTTGAACCTTCCATCACGGC
>probe_7afadc3a08
AATAATCCAAAACGAATAAGCGGGCTAAACATAAATGAGAATGTTAGACTTAATAGCCCA
AGCGTTAGCAAAGAGCCTGTTAAGGCTATACCCCATTTTATAATTTGAGCAGTTAATTCC
>probe_b121346238
GTGCCACCTGAGTCGCCGTGAATTGCTTTTTTGATGACCGGCACTTTCGCTGAACGCATT
AAGTGTTTTGGTAATGCTTTTGGTAGAGCTTGGTAGATATAATCAAAGTTGGATAAACCG
>probe_59d7cdc026
CGAATGCCCCGTTTGTGCGTGAGAAATTAACGCTGCCAAACGGACATAACAAATTACTGC
TGCACTCTTGCTGTGCCCCTTGCTCGGGTGAGGTAATGGAGGCTATTCACGCCTCCGGCA
>probe_ef38066eab
AAGTTATCGATTTATTATCTAGAATGATGGGCGGATACAAAATCCGCCCATAAAAACACT
GGTTATTGCGTTAATGTTTTCACCAACCCAATCACTTCTTGAATCTGTTTTGCAGAGAGT
>probe_c56a429e38
AGGCTTGAATATTTTTACGATAACCCAACTTTTCAACGGCAGCTTGTACTTTTTCTATTT
TAGCTAAGCTAACATTACTTTTTCCGTTTAATACATTCGATACTGTTCCTAACGAAACAT
>probe_c0b08565bd
GAAAATATTACAAATTAAATGAAGAGTGCGAATAACTCGCCAACTTTAACCCTTGAGCCC
ACCTTCTGCCCTATTGAACGCTGTACCTGAATTTGGGTAATATCGGCAGATTGATAAATC
>probe_43a6721f1a
TTTCCAGCCCCAGTTTCACCATTGCAATTTGCACCACTATGGCAAAAATCAGCAAAATAT
CATAACGAGGTAAGCCCCATAATCCCGTTTTTGGTACCGAAAACATCGCAATAAAAAATA
>probe_22a463c27e
GTCTATTTTGATTGGTGGTCGTCATCACGACCTTTACTAAGAATTCTATCCGTACGTCCG
TACTTTACTACACTACGCTAACCTAAAAGGCTTATGCGTATGGTAAGCACGCTACTACTA
>probe_49386665b4
GCATCAATTTTCGGTTTTTTCTCTTTTACTTCAACCGCTTTTACTTTACCACTGGTTGTG
GTTGTATTCACTTTACTCGCTTTGCGAGCGCCACCAAGCGAAAGTGTTTTTTTCTCTTCT
>probe_4c8f821561
GTTACTGCCACTTGATTACCTTCAACACCACGGATATTAAACCCTTGTGGGCCAAAGCGG
CCTGTTTGCGGAACGCCCATATCAGTACTATAACGTACTAAATCTTCATTGCTCATCACC
>probe_f874f8bee7
CACGTGGCAAATCGCATTAAACAAGTGCAAGATTATTTAGGTATGCAAATTTCCCTTGAA
AATACGTCCTACTATCTGCATTCACCAACCAGTACGATGAATGAGGTAGAGTTTCTCAAT
>probe_a56d7494cd
ACTTCTTGGTAGTCGGAGACTTGCCCGAAAATCGCGATATCTGAAGCATTGGCTTTTAAG
CCTGCCAAACGATTTGTCATCTCCGCCACTTGGTTTTGATAACTTTGTTGCTTTTTAGCC
>probe_05225ab724
CAGTGCCGGCATCAAGCGTAAGCATAATTTCGTGCGGTGCGGTTTCATCATATTTTTTCA
TCACCCGCACAATTTTCTTCAACTCGTCCATCAGGTTATTTTTGTTTTGCAAACGCCCTG
>probe_ebbaf50b8b
TCTCTACGCATTTCACCGCTACACGTGGAATTCTACCCCTCCCTAAAGTACTCTAGTTGT
CCAGTCTGAAATGCAATTCCCAGGTTAAGCCCGGGGCTTTCACACCTCACTTAAACAACC
>probe_3f71ca3223
AAGCGTTGGTGGCTTGCTCCAACCTGTTCAACCATTTTTGGTACTTTAATCGATACTTTT
GTATTCTTTGCTATCGCCTTTTATAAAAGTAGCGATGAATATATGGCAGAGCATTGGTTT
>probe_a8c4e1acf7
AATTGCCTTCCAACCTTCTACGGACGAACCGTCGAACATTTTGCCTTCCTCGAATAAGTC
TTCCAAATCGTTGGCAACTAAGCTGACAGGGAGCGAAACCCCGTGTTCTTTACCTTTAAT
>probe_7cb00fdbc1
GTCAGATCTTTTTTATCAGCCGTTTACCAAGAACGCTCGCAGTGATATTAGTCGGTGCAA
CCTTAGCCGTTGCAGGTATGGTATTACAAATTGTGCTGAAGAACCGCTTTATTGAGCCTA
>probe_f0b7ca71a8
TCTACACCATACTCACTGAAATAGAGCGCACTTGCTAATAGCACCATCGCCCCCGGCACC
ATACCGCCTAAGTTGTGAGCGGTATTCCAGATAGAAACGATAGTACCACGCTCAGATTTA
>probe_f8244f62aa
TAAGGATTTTTCATATTTAATTTGATATAGTTCAAACTTATCAAAAAGTTCATTTATTTT
GTGACATAGTTCACATTTTTGATATTTAATTTCTTTTTTGCCTGTTTTTCACGCACGAAT
>probe_f8ee4e7a18
CAGCAGTCGGCAGACGATAAACACCGCCGTTTTGCCGATAAAGAGAGCGATTTCTTAGCC
TTTGTGAATTTGTGGCACTTTATCCAAGCCCAACAAAAAGAACTGTCGAAAAACCAGTTC
>probe_9f5d3f1abe
TGGGTATGCGTTTTATTGCGGACACGGATTTAGGTCCGCTACCGGTGGTAATTACCGAAG
TAGATGGCGATGAAGTTGTGGTGGACGGTAACCATATGTTAGCCGGTCAGGAATTACTTT
>probe_f924ca9494
CGCCCCGATTAATCGCTAAATTAATGGCAGCTAGAGAGTTCTCTGGGAAAATACGGCTTT
CTACACCGGCTTGCGCTCGGTGGGTGACGGTAATTTGAGAGAAAGGGTATTGTTGGAAAT
>probe_05c38e53d4
GATCTCACAGCGATCGGCTAAGCCTGCGGCAACGATATTTTTTGCGACATAACGAGCAGC
ATAAGCAGCAGAGCGATCCACTTTTGACGGGTCTTTACCAGAGAATGCACCACCACCGTG
>probe_7e7e1e2b25
CATCTCATCAATAACCTGTTTACGACGCTTAAGTAAACGAGGTAAATGTTTAACCACCTC
TGCTAGCCCCATTACAGAAAGCTCTTCCATATCAAACAAAGACTGGCAGCCAGCCTCAAT
>probe_8d07289aec
ATTATATTACCACCGAAAGTAAAGCTCACGGGCAGGTAAGTCCGAAAGCGGATAACAACT
GGCGTATTGCACCAATTAGCTCAAATGCAAAATTGGATATTCGTTTTGAAACCTCTCCAA
>probe_e1ee7d3829
GATTCCTGCCGTGAATGCAGTCCTTGCCAGCACGGTTTGGAGCAGTACTGCGAAGTGGGC
AACATCGGCACTTATGGCGGTATTGACCGCTTTGACGGCACACCAACACAAGGCGGTTAC
>probe_bedb2a1e6c
GACTTCAAAACCAAATTTAGCGACTAATTGTTTAAAATGTTGATAGAAATTCGGGCAGGC
AATAGCCTGATTTTCGTTCCAACGTAACGCATCGAAATCTAATTCATTTTCCAAATTATC
>probe_166952c6bc
CACAGGCGTTTGGTTTCCTTCAAAAGCAACCACATCAAAACGGCAATTTGCAGTTTCTAA
ACTTTGGTTTTGTTTAAGCAACCACATATTAGCGGCATTTTGCCATTTTTGTTGCTTGCG
>probe_5778194323
CGGGCTTATTCAAACCGGAAGAAGTTCAATATATGGACATCTCAACCCAACAAGTGGTTT
CTGTGGCTGCGGCGTTAATTCCGTTCCTTGAGCACGACGATGCGAACCGTGCGTTAATGG
>probe_3035a7d4b1
GCAGTTGTTGCAATGCCGGTAGGGCTGTTAAAATAAGCTCGTGTTGTGTGCGAGCTAATT
TTAACAGGCGAACCAAGAGGCTCATTTCTGCGGTGGATAAGCATTCGGCAGTTGAGCTAA
>probe_01e1e22ec8
TATAACCCCACAATTTTCAACACATCTTTAAATTCAGATGTCACAAAAGTCGGGTTAGAT
TGTTCAATCGGCACATTGTAGTTATAGCCGTAAGTTAGTCCAACCACATCACAACCGGCG
>probe_074dec97d7
CGATTCATTAAATACCAATGTGAGCGATTTTGAATTGTTACCGCATTTTGCTAAAGTGAT
TGAAGAACCTGCTCAAGGGAAGCGTTTCATCTTTCTGCATTTATATGGCTCGCATCCTAT
>probe_db6aaf3278
ATTACACCCAACTGAAACACCACGTGTACCGTACGTTGCTCAAGTGTTACAAGATTTACC
GACTGTTGCTTCAACCGACTATATGAAAATGTACGCAGAGCAAATCCGTGCTTATGTACC
>probe_08065bede3
GCACCAATGAAAGCGGGTAAGAACGAGTGGTGAATATTGACAACTCGGTTTGGATAACGA
GCGACAAATTCCGGATTCAGCACCCGCATATATTTAGCCAACACAATATAATCAGGTGAA
>probe_e757086f22
TCAATGCCGTTAAGCGAAAATCGCTTTATTGGCGATTTCAGTGTAAAATAGCAGGCAACG
ATTGAAAATTTTGGAATCAATGATGTTAATTTTGAACAAACAACGTAAAGCTGAATACCT
>probe_9c66766da8
GGGTAGATTCAGGGAGTACAGGCCCATCCATTCCCGAATCACCGTGAATATCCGGGGCAT
TTTCCACTTCACGCACCAGCGGTCTGGCACAACCTTTGGCAAAAGGAACGTTGCAAATAT
>probe_7582f05c34
GTTAAATAATCCCAAAAATCCATTGGCGATTGAATATGTGGATCTGCCATAACTGCCTCC
TTAAACAATAAATTAGCCAATAAACGCAAGGGCTTGTTCCACTACTTCTACACCGGCTCC
>probe_f96568354e
AGTAAGCCGAAAATCTATGCTGAATTTGGTAATAAAGGCCCGAAAGAGCATAGTTTTACC
TTTGGTAAAAATATGTGGGGAGCGATTGCCGAAACGGTGCGAGGCGATAACATTAGTGCC
>probe_c6322115be
TTTGCAAAATCCAGCCAAAATTTGACCGCTTTACAGCACGATTTTGAGCAGATTAGCCAG
CACGATTCCCTCGCCGGAGTTGAAGTACAGACCGCTCTGAAAAAAGCGATTGAAACACCC
>probe_da06b9bfea
AATCCAATTCATCGTGAGCGACCAAAATTTCTTCCGGTTTAATCCGATAAAAATTGGCTA
ACGCTCCCACTGCTTTACCACTTAAATTCATAAAAGTAGTCGGCACTAATAAACGGACTT
>probe_43a0981545
AAGCGGTGATGATGCCGAAGTAGCACTTGCGGCAATCGGTGCTGCGATTGAAGCAGGTTT
AGGCGAATAAGCGAGGAATCATTATGCGTATTGCAACCGTTACCCTCAACCCTGCCTTTG
>probe_e2ae3b9359
CATAATTCAGTTCCCCAGCTAATATAAATGTTCCATCGTGTAGCTAAATGCTAACGCTGC
CAACAACAATACAAATATCACTGTACAGCAGTTATGCTTTCTTAGCCACATCACAACAGA
>probe_093d3e5da6
TTAAATACCGTTACCGTTAATTTTTCGGCAAGTTTCGGGCGAGAGGTAAACCAATCGGCA
TTCGCCCAAGATTCCAATACTTGTTGTGCAAACGGATTACCCTGATCTGCCCGTTCTTTT
>probe_7a28e92b03
CCTCTCTGCCCAAACCAAAGTCGGCGTTGATTTATTGCGTGAACACTTGAAGAAATCAAT
GGGCTACCAAAGTTCTACGGAAGGCGGATTCTTGGCTCGCCGCCGTCATCTGCAAGCATT
>probe_2d9f15dfef
GGCGGCATCAGCTTGGTTTTGGCTGACTTTGCCCATTAAAAACACTTCGCCGTTTTCGGT
GACGACTTTCACTTCGGTGGCTTTTACCTCGCTATTTACTAACAGTTTGGATTTCACTTG
>probe_c830f64ed0
GTCTGTTTTTATACAAAAGCGGTTGAGGGAGAAATAAATAACAACTGGAGAAGTCGTGAT
TTAGACGAGCTGGTTAACCAATGGTCTTGGTCAGAAAAACAAATTCAATTACTTCAAAAC
>probe_f982fe09d7
AAAATGTAGTTTTGTATTCATTAGTAACCTTTTTATTCTTTTGGAATGCCACGCAAAAGC
GGAATACTGTCATAAGGCGGAACAGAACTTAACGCTGGCTCTTGCTCAAAGAGCATAATG
>probe_7cd8d8494f
TGGTATAACGCCCGTATTCGCTCAAGTAAGTGCCGGCTAAAATACCGATTGGTGTTGCAA
TCAGTGTTGCGGTACTGACAATCAGTATAGAGCCGACAATTGCATTACGTAATCCTCCTG
>probe_9bbc557de6
CATCACGGAAATGCACCATTTCGCCTGCACCGCCTGAGGCGATGAGTGGGACTTGGCAAA
CTTCACGCACTTTTTTCAGTTGCACCAAATCGTAGCCGTTGCGTACGCCGTCTTGGTTCA
>probe_78745ecdd8
TATATTATAGCCGTATTCCAGCTATGCAAGTTACCGAAGATAACAAATTAGTTGTTATGT
TTGATTTACGCTGGAATCGTGCGTATGACCAAGATCGTATTGATCCTGGTATTGCGATTT
>probe_dc1be9b2de
TCACAGGTGCGGTCACTTTTGAGCCGGTTTTGGAAACCACTTTAATGTCTTCTGTCGGAC
CGTAATAAGAAGCTTCGGCAAAGCTCACTTTCTCGCCTTTAATTTGGCTTTTTTCGTGTA
>probe_73296da1af
ATAATTTGAGCAGATTGTAAAATGGTTTCATTGTCTAAAATCCCAAATTCATCGGGTTCA
ATATTGACACAAGCGTTAGATAAATCACCATAATTTAAAATCAGCTCAGGTAGTAATGCT
>probe_d83bcd53bc
TTTAATTTTTTCAGCTCATCAATATAGAATGCCACTTCTTCCGGTAAATCATCACGCTCC
CATAAACGGGCAACGCCCTCTAAATATTCGCCTGTTTTTTCCGATTCAAAACTTAACAGA
>probe_ff5220c278
TTCAATCGCAATCAGGCGTTTGAGTTTACGGTTATAAAACAGCAGATCGATATAGAAATC
ATCATTATCAATCTGAATCCTTTTTTGGCGGGCGACAAAGGTAAAACCCGCCCCAAGTTC
>probe_68cbf45129
CCTCATCAATAAAAATTTGCCCACAGGTTACCAGCGATTCTTTATTTGCCAACAATACGG
TTTTACCCGCTTTCACCGCAGAAAGTGTCGGTAATAACCCTGCTGCTCCTACAATAGCAG
>probe_f215e97dec
TTCTGCTCAATGGTTAAAACCGGGTTTAATTCCGCATTAATCTCATCAAGCTGTTGCTGT
TTAAGGTTGGATCGGCGTTTATGGCGTTCTTTACGCTGCTGTTCCACCATCGCCACCGGG
>probe_664b847c8e
GCGGTTCTCACTACTTCACTGGTAGAGCCATAACGCCCACTTGCCACCATTTCATTTACA
AAATCATTTAAAGGTTCGCCTAAAGTCACGCTGGTTGTTCTTGCCATAATATTCTCCTTG
>probe_45cc7bf4a3
TTTGGCGTACTGTCCGTTTACATAACTCTCTGCTTTTTTTAGCCCCTCAATCATTTTTTC
AGCAGACATCTCACCGTTATCCACCATTGCTTTAAGTTCGGCAGTGGTAATGCCTAACCC
>probe_c0be840a38
GTAAAACGGAAAGTATTATTTTTGTGCGTAAAAAAGACCCTTTAATGGAAACCTGGAATG
GCAGACGTTTAGGGATTGAGGAAGCTCCAAAAACGTTACAGCTTAACGCAGCTTTTGATA
>probe_b5fcd79da4
TCCTATCTATTCACAAATTACCAAAGGCTGCTACACAGAAAGTCACTATACGGTAGGTAA
AAGTGATACGCTTTATTTAATCGGTTATCTAACCGGCACCAATGCCAATCAAATTGCGCA
>probe_6076d4c534
TGGTGAGCTTCATCAAAGATCACCAGCTCAGCTTCAGGGATCAACTCACCAAAACCGGTC
TTTTTTACTGCCATATCAGCACAGAATAGGTGATGGTTTACCACCACTACGTCTGCCTCC
>probe_98d8dfb9cf
AGCTCGTTTAGTACAACAAGGCGTTACAGCACAAATTGAAGCGGTAGGTTATGGTAAAGC
GAATCAAGTAAAAGCTTGTGATGGTGAAACTGGTCAAGCATTAAAAGATTGTTTACGCCC
>probe_1d7e395157
ACCTTCTGTCACCATACAACCGGCAATCGCCCCAAATTTCGGGTGGCGGAACACATCGCG
CACTTCTGCCAAGCCGATAATTTCTTGTTTGAATTCAGGCTGTAACATACCGCTCATTGC
>probe_90f0cc6d68
CTCTGACCGCCGCAAACAGCATTCTACTTGTGCGGGCAAAGGGTTATAACAAATCGTGGG
TCAAAATGGAAGGATACGCCGCCGATAATGCCTTTGACTTCGGGCAAGGTGCAATCGGCG
>probe_e5a8521b17
AACAAATAGATCTAAGGGAGCTATATCCGCAAATATTAGCCTGCTTTATCATCGAAACGT
TCGTGTATTAGATACCATATTCACTCGAGCTTTATTGGAAGTTGCAGGGACATCTATTGC
>probe_9ecb13c916
TGAAGCCTGTACATTATAAAACGGCACACGTTCCATTTCATCTGCAGTTTGGGCTGCCAC
TAATGTTCTAGGCTCTTCTTTTACTGCCGTTTGAGCAAAGCCTAACTCTTGCTGCACGCT
>probe_1cff2350de
GGCGGGCAATCCAGTAATCTTTGCCGGTAATCTCATTAAGTACATCTTGCCCGAAAGTGG
TATCGGCTAGGATCCCTGCTTGATTTTGTGGTAAGCCGGATTGAGTTGCGGTTTGTTCCA
>probe_bd1cc828fe
TCTATTCAACCTTAACTTGTGATAATGCTTATACCATTTATTCAGACGGTGCAAACGGCT
TAAAAGTGCCACAAGGTAGCGTAATTGTTAAAGGTGGCACAGGGATTGCGAATGACCGTT
>probe_9b4df567ed
ATTCAACTTTCGATTATTGCCCCTCGTGTGGCGAGCCAAGCCACTCAATTTCTGCAACAG
TCGCCGATAGATTGGAAAAATATCCCCTTTATTTTGCCGGTGAACGGACCTGTACGAAAA
>probe_baacba62f3
GGCAGCGCCAAAGTGTGGGGCAACGCCGAAGTGTGGGGCAGCGCCGAAGTGTATGGCAAC
GCCAAAGTGTATGACAGCGCCAAAGTGTATGACAGCGCCGAAGTGTATGGCAACGCCGAA
>probe_1c4982e906
CCTTACGTTTATTAATTTCCTCAACCGACCACACCTGCCCGTTGGGAATATGGTGCAACG
CTGTCACAATCCCCGTTGCCCCTGCTTGTCTTACATCATCTAAAGATACCGGATCGTTTG
>probe_69c2ad8c2a
GCGGTGGCTGAAAAAACCTTCCTGATTACCATCGGCGATCGCTCAGTAACGGGAATGGTG
GCACAAGATCAGATGGTCGGCCCGTGGCAAATTCCTGTGGCAGATTGTGCCGTAACCACC
>probe_0e76560172
TAGATTTCCGTTTTTAGTAATGGCTAGCCCAACAATTTATTTACCCGTTTAATAAAGGCT
GTCGGGTTTTCCAACGTGCCTCGTTCAGCAAGCAGAGCTTGTTCAAACAGCAGTTCAATC
>probe_0b1f951f57
CCCTTGTTTGCGTAAAGGGAATTTGGTGGTGCTGGAGTCCACTTCGCCTGTCGGTACAAC
AGAAAATTTAGCCGAATGGCTAAGCCAAGCTCGCCCTGATTTAGCCTTTCCAGCCGATGT
>probe_44bef196cd
ATTCGGCAATTTGATGCCCGTTTTAATTTTTTCCTCGCAAATCCACTACCTGCGCCTATT
GCAAAAGCAGATGGGCGTGGTGAAGCGATTGAGAATTTGGTGGTGAAATATGCATCAGAT
>probe_d2882e3ac4
CCGTTATACCCTGATTTTCTTAAGCAAAATCAAAGAATGGGTAATGCTTGATGTCTATTT
AGTTGCCCTTGCAGTTGCAGCTTTTAAAATTCGAGATTATGCCGATCTACAATTTGACGT
>probe_e3759cd821
TCGTTAAACTCTGCTGCATTTAATCGACTCATATCGATTCGGCTATATTCATTGACACCA
TTAAATTGCCATTCATACGCCATATCCGCATTTTCAAGGTTGGTAATTGGGCAATAGGCA
>probe_e0a2edd9b3
GCAAGCGATTAATGCTTTACGACCTTTAACTGCATCACATGTGTGACCAGTTACTGGGTT
TGCTTCACCGTAACCTACAGCTGTTACATTAGCTGGGTTAGTACCTTTAGAAACGATGTA
>probe_d092180955
AATCTCTCCATTCGTTGGTCGTATTTTAGACTGGTACAAAGCTCACGAAGGTAAAGAATA
TGCTCCAGCTGAAGATCCAGGTGTAATTTCAGTAACCAATATATACAATTACTACAAACA
>probe_431ff4b459
CTTCGCCCCTTTTGGTTTTCTAACTTATTTTGACTTCTCCAACTATGCGAATTTTAGGTA
TTGAAACCTCTTGTGATGAAACCGGTGTTGCCATTTATGATGAAGACAAAGGCTTAGTGG
>probe_769ee503e7
ATTTTGAGATTTTTTTGCAATTTGGCGTAAACTTTTTAATAATAGCGAGCGAAATTTATT
TTCCATTCCATTTTTATTTATAAAGGAACAAAGAATGATTACATTACATACCAATTTCGG
>probe_428daf8acc
GACCGCTTGTTCAGTATCAGTTTCGTCTAACTTTAAGGCTAAAAGCAGATTTAGCCCCTC
TAACTGTGTCGGGTGAACGGTAATAGCCCGCCCTTTACCAGAAAGTGCAGTGTGGAAATG
>probe_fea38ba8ec
TGGTTTCCTCTTTGTCTGTGACGTTGTTTGTTTTGATGTGCTTATATTATCTTAAAGATA
AAAAGACAACAATAACAATTTAACTAAAAGATAATAAATTTATTATCGTTTATTGTTATC
>probe_d7a5ff1367
TATATCAAAACACCTGAGGCGAATAATTTTAAGCTCAATTCGCTTTATATTTTAAGTTAT
CCACACGTAATGAATTTATCCCGCAAGGCAGCCGGTTATTATTTTGAGATGTTTAAACAG
>probe_bd01ef5aac
GAATTAAATTCCCGTTAAGATCGGCTTCGACCAATGTTTCCGCTAAGTTCATACGCTGGA
AAATTACGCCTGATTGATTCGGGTCAAGGCTATTGATTTCCCATGGGGCAACCACGGTTG
>probe_d3ae697f7e
CAGTTTCACCGTGAACTGGGGTGTGGATTATACCTTAACCCTTGATAACTACATCAAGCT
ATTCGGGCAAGGGTTTAGCGATGGCGGTTTCCCTTCGTTAATTCAAACCGTGATTTTCGC
>probe_ed9e777759
TCAAAAATTAGATCCGAATGCGACTATCAAGAGCATTGAATTCGTTGGCCCAAACGTGGG
GGAAGAGCTAACCCAAGGGGCTATTTATGCCACTTTGGCAACACTTGCTATGCTACTTAT
>probe_df6e2c1f98
TGTCGGGAGCGAGCGAAACCAAAGTGCTGGTGCTGCTAATGCTCTGTATTGCCGGGCTTG
GATCTTTTATGAGTTCCACCGGCATTGTGGCGATTTTCATTCCGGTGGTGCTTGCCATTT
>probe_86c419045a
TAGCCACCAAAATGGCAGAAAATCCACAACAGGTATTAGATTTCTTGAACGATTTAGCCG
CTCGCTCGAAAGCTCAAGGCAAAAATGAATTATGCGATTTGAAAAAATTTGCTAAAGCCC
>probe_5e15cc7f76
AACCCTATTTTCCGTGTTATTTCTAAAGCCAAAGTACGAGAAATGATGACTGCCGCTGCC
TTACTTGTGGTATTAGGCTCCGCTCTTTTAATGGAAATCAGTGGGCTTTCAATGGCAATG
>probe_2a127afea9
TCGTGCACATCGTCTTAATGACGAAATTCGTGGCGTAAAAGAAGTTCGCTTAACCGATGA
AAACGGCGAACAAGTTGGTATTGTATCACTTCAAGATGCTCTAAATAGAGCAGAAGAAGC
>probe_14905ef2ed
CTCAGCCAAAGAAAACCCATTAACCGCATTAGGTATTCGCCCCAAAAGTGCAAAAGTCAC
CGCTGAAATTAAACAAGTTGTCGAAAATTCTCCTGCAAGCCAAGTGGGTATTCAAGCAGG
>probe_9457e01e68
AATTCGCTTGTAGTCGGAATTTGGCTCACTTGCCCTCGTACCGGATACAACGGAATGCCG
TTCGCTTGGCTAAATTCATTCAACGTATGTCCATTTGCCAGCACAACCGCTTGATGTCGA
>probe_2197050652
ACGGAAATTGACGCATAAACAGTGGTACTAAAAACAGGCATAAAATTTCACGCGAGATGT
CGTTAAAAAAGGCAATACTGCCGTAAATCGGGCCCCAAGCATCGTTTACCAATACGCTTG
>probe_39e1d9e528
TATGGCGGGGGGCTTACTCACCTTTGGTATGTCGATTGTTACACTCTCTTTTATGATCAC
CACCCCTGAAATTTGGGTGCCGAATTTAGGTGGGGATATGCCAACCCCAGCGCATGGTTT
>probe_7c00c44707
GCTTTAGGCATAGCCACTACACAAATTAGCTCTGTAGCTACTGCATTTAATGATGTCGGT
GTTTTACATTACTGCCGAGAGGGTATGCACGCAGAAAGATTATTAAATGCGATTTTATTC
>probe_92a05b29e2
GGAAAAGAAAATTATTTCGGCTAAATCTATTGGTGAAATTTTTAAGATTATCAGTGGGTT
ACTTATGCTATATGCTAAAATTCTAAATAAAGTTGAGCAGGAGAAGTTAAAAAAAACTGT
>probe_306e20b23b
AACGTAGCTCGTCTAATACGGATTGAATAGTTTCTGAACACAATTCATCAAGTGAGCGTA
AATTCATTGCCCGAACTAGCTGTCTACGCCCAAGTGCAATCGCCTCATCGTGCTGCTGAT
>probe_db52092114
CTACCGCATCTAATAATGTATCACGGTTTAACACGTTCACATTTAAGTGCTGACCGCCTT
CTACAGTTGCTTCGTGGTGGAAGTAGCCGTCCATTAAGCCTGCAAGGTTACGTTTTTGGG
>probe_c7ee5ba5e3
GAGGTTTCAGGGACTGTTACCAGCCAAAACATCAACCTATCCAACGATGAATTTAGGGCG
ATTGCCAAAGAATTATTAGAAAAGGTGTAGTTATGTTTCAGTTTAGTGCAGCACAAAAAA
>probe_786307d0a4
ACATGATGAGAAGATTCTGCCATTAAGCTCGGCGCATTTTTCTCGCTATTGTTCGCTTGT
AATTCAGGTTCTGAATCGCCAACATCTTCCACAACATCGTCGTCATCATTATTCGAGGAA
>probe_bab5f1a83e
ATTGCTGTTTTCAAAGATATCAAATGAATTAGCTGTATATTCGGAGCACATCACCAAAAT
GCCATCAACCCGTTTTTTGATGAGCATATCTAAATGATTTTGAATTTTCTCAAGTTTGTT
>probe_346fb177e1
TCGTCATCTATTAACCGAGAAAAGCCGTTTCTGGATTGAGCCGGCAACGAGTGTTGATGT
GTCACTCAAAGGCGTGAATATCACTACAGCTCCATTAATGCGTACCTTAAAAGGGGCGAT
>probe_aad7874c8e
GCTTTTTTGAAACTGTTGATAAGTTATCGATTTTCACCTTTAATTGATAACTTATCAACA
GTGTTTTCACGAGCAAGCGGTTGTTTTTTGAGGAAATTTGTAAAATTTAATAAGAAAATG
>probe_10731fa9c4
GCGAAAAATTTTACCGCTTGTAGGCACAAAGCACAATTATAATAAAGATGGTGCTGCTTC
AATTAAGGTTCGGGTGTACTCTTGCGTTGGGCGTTCAAATACGTCTGAAGCATCGCCCAT
>probe_d189359981
ATAAATTCTAGAAATTCTCGTGAATTATCACTTCTGACAAGATGAGTAAATAAGCTATGC
ATATAATGAACTTCATTTTCTATAGTTCGATATAATATCCTACTTTGCATTAAACGAATC
>probe_0ca3559131
GCACAATGGCATAATTTATTGGGTGGGAAATCGGCAGTAATGGGTACTATCGGCAACGGT
TTGTACGGACAAGTGCAAGAAGCGGTAAATACCACCGGCTCTGCCATTGAAATTCAGCAT
>probe_e323712005
GCCAAGCTGGCTGGAATGGCTTAGCTTTGTACTGATTCCACTGATTTTTTTGATGATATT
AGTGGGATTTTATTTTGCTTTTACTACCTTGGCTAACTTTGTTGCTGCTCCCTTTAATGC
>probe_2706209696
ATTAACTTATTCCGCCCGGATCAAAATGCCGAGCGTATGCAACGCACCGCAGATCGTTTA
TTAATGCCACGTGTGCCAACCGAGCTGTTTATTCGTGCCTGTAAAAAAGTGGTAAAAGCC
>probe_d04c915e93
GCTACACGAAGTGCCGGACGATGCTATCGTGATCTTCTCAGCCCACGGGGTGTCGCAAGT
AGTTCGCCAAGAAGCCAAAAATCGTGGCTTAAAAGTGTTTGATGCCACTTGCCCACTCGT
>probe_7fa70e66c6
TGAAGAGTATCACAAAACAAAAAGTGGTGGTGCGCTAGCGAAGAAAACAAAAACGACTTA
TGACAATATTTCTGAAACCGAACACAAAGGCACTGAACTAACCGGTGAAGACATTTTAGT
>probe_74ff49e5b1
CCTATGGTATGTGGCTTATACGGCAGCTTTAATTAAATAGCCTGCTGCCGCACCCACTAA
ATGAGGTTTGTGAATATCGGTCGTGCGTACCACTTCAATTTTGCCGCCACTCTCTTTATA
>probe_91b885c3e0
TCGTTAAATTTTTTCATTCTATTTCTCTTCACTCTCAGCAAGGTTTACATTATAACAGAG
TTAAATCTATCTGGTGTGGGATTTGTATGATTTTATTTCGAGCTATTCAATACCGCTAAG
>probe_c2d68dd32f
GACTTCCCATTTTCATATACTGGCTTTAACCCTGGAACGGCTGCAAGTAGAACAACCAAT
ACAGTTGCTAGTAAGAAAATGCCAATCGATAGTTTTGCTCCTTTTGAATAGGTAGATTCA
>probe_f6058a655d
TCATTTCGTAACAACGAACCGGTGCTGAAGGAATTTTTTACCCTATTCCCAGCCACGGTT
GAGTTGGCATTTTTTGCCCTGCTCTGGTCGTTGATTTTCGGCATTATTCTCGGTGTGATT
>probe_b036222e9c
AACAAATTTTCGACAAACCAAAATTCCGGCAGACGGAAGATTACATTAAAGGTAAAATGG
GGTAATCTGCAAGCGGTCGGTTTTAGTAAAAAATTTGCAAATTTCTGCGATAAATCGACC
>probe_5db84d2185
ATAAATTTGTCAAATCTTTTGTTGATTTTTAACTTTCCTTATAACATCTAACAAGCTTTT
GAGCATTGTTGATAGTTTTGAATGGCTTTTGTGATTGTTCTTGTCAAATAATCATGTGAA
>probe_1f05e48931
CATAGCTTACAATCGGTCACAAAAAGCATCGCTTTTTGAACGTTGGCTCTGCCAACGGGA
GCGAAGCTGTGAACAATCCTTACAAGGATTGTGAATAATTTTTGATAAATTTTTTGTAAA
>probe_ad5fb17fd9
AACTGAAGCTCCATTGGTAGTAAAACCTTATATCAGCAAAATGACAGAATCTGAACTCTT
TGCGATTATGGCAGGGGGCTTAGCTTCTATTGCAGGTTCTGTTATGGCTGGTTACGCAGG
>probe_489c7c2b74
GCGTGCATCATTAATATTTTCGGCAACAGGCATTCTGCTGGTCACTTCAAACATATCCGG
ATAATGCTCTTTCTGGTATTTCACGAATAAATCAGCCCACAGATTATGTTGAGGCACGGT
>probe_3e594a6648
GGTTTTTAAAATTGCCGAAATCAGGAACGGGAAGAAAATCCCTGCTGTACTGATAATATG
AGCGTTTTGCTTGATGTAATCCACAAAGCCGGCTTGAGTAATCACGTTACCTAGCACACC
>probe_1a52f8c950
AGCCCCTTGTGTAGAGGGCTGTTATTCACCCGTTGAATACGATCAGCAGGTTAATTTGGT
TCGTTTGTTTTTACAGGGAAAAGATCACCAAGTAGTCGAGCATCTGGTACAGAAAATGGA
>probe_c76551c69c
TCATCCGTAACAGCTAAACCCTTCTCACGAGAATAACCTGTATCAACACTTAATTTTAAG
TCACCAAATTTATAACCAACAGAACCTAATACACCATCTTTACGGTGCTTAGTGCTATCA
>probe_d5a2fa889f
AATTTTGTTTGCCGTAAAATCGGCAAAAAAATTTTGCCTAAAATTCGCAATCGTTTGCGA
AATAGGTTTATAGCGTTGTTTTCATCTGGGTAACTGCAATGGTTACATCGCAATACATCA
>probe_0b4113e6cb
CTTAACCTTACGAATCTCGTTACGCATACGGTCAAGTACTTCTTCGTTGGAAGTTGGATT
GGTGGTTTGCCCTGCGTGTGGGGCTAAAAAACCAAGCCCACCAGCCTCGGCAACGCTTGC
>probe_f70915028f
TTGCCTTGATATTGTTCGGTTGGAGAGTTTAAAACATCACCTAAGCGAGTGACGGAAATC
CCAACTTGTTGGAAATCTTGCCAGAGCTGAGCCAGCCGAATCACCGGTGCAATCACTTGC
>probe_c5d19d02cc
ATAAGAAAGTCGATAATCACCATTTAAATGGATAGGACGGTCTAAAATATCAGCTGCTTT
CACATAAATTGCAATCACGCTTTTATTTTCAACTTGAAAGATTTTCACATCATTATCCTT
>probe_9f78f72e56
AAATTTACGAATGTGCGGCAGTTGGTCTATTGCCTTTGGAAATATAGTATAAATTAATAC
ACACCACCAACGCATTTAAGCCGGTGACCGGAATCGAGCCAATCAGCAAACCATAAACAA
>probe_a36564ab7b
AAGGTTCTCGCCGTGAATTAGAAGAGATTATCGCTGCTGGACGAGTGAGCGTGGACGGTA
AAATGGCTACTCTTGGTGATCGTGTGCAGGTTAGCTCATCGACTAAAATCCGCATTGACG
>probe_b1d239166d
TAACCGGTTTCATCTTTATGATTCTTACCACCGCAGCAGTGGTTGCGTTCTGGCTCAACC
CTGCGACACCGGAATCTGAAATTGCACAATATGCAGGCCATGCTTGGTATGAAAACCCAT
>probe_205de72e12
TTAGAGCTTGTCGGTAGTGTTGCCGCCGGTGATGTATTTGAGGCACTAAGCAAAGTAGAA
ACACCCAAATTAGCTGAGAGTACAATTAAAGCGAAAGAAAAGCGTTATAAATCTAAATCA
>probe_47df41da01
GAGCGGGCGATTATCGAAAACCCACCACAACTCATTCGTGATGGTGGGGTGATTGCAGAA
GGTTATAATGCCGAGCTTGACGAATGGCGGCAACTTTCGGACGGGGCAACGCAATATCTG
>probe_6ef0593429
TATTATCCAAATGGAGAGAGGAATTAATGTTAAATCTCTTGATTGGAGCGGAAAAGAGGG
TGTAGAACTTTTTGGACATACCCCTATTGGCGGAGTTATATGTCGATATGAGGTTAATCC
>probe_847e5d6feb
CACCTATGCCAACGGTTTCCCGATTATTGTTGAAACCACTAATGCCAATGGTATTCAGCC
AGAAGCACCTGTGCTTTATCGTGGAATGCAGGTGGGGATTGTCAGCCATTTAAGCCTCAG
>probe_6b25b7786a
GTCGGTTTTTTCGCCAGCTTTGTGCTAACACCGCTTAAAAAATTACTCAGCCCGATTGTA
TTTTTAATGAATTTGATTATTGCCGGGCTGATGAAATTATTGCGGATTCAACAAAAAGAT
>probe_ea22552482
CTTTTACCCATTCGGTAATGAGAGAACTTGATGCGATTGCAGAACCACAACCGTATGCTT
TAAAGCGTGCATCTTCAATGATACCTTGATCGTTCACTTTAATTTGTAAACGTAAAATAT
>probe_329f98b105
CCCCTCTTTATTTTCAAAAGGAAATGTAATGAAACTTTCAAAATTAGCATTTTCTGTGGC
GTTGGCTCTAACCGTAACGGCTTGTACCACAGGGAATATGAGCAATGACGGGACTTTGCA
>probe_717b718dff
CCACCATTCTAAACATCACCAAGCTTACATCAACAATGCAAATGCAGCATTAGAAGCTCA
CCCTGAATTATTAGAAAAATGTCCGGGTGCATTAATCAAAGATTTGAGCCAAGTGCCTGC
>probe_cff3ef7c95
TTCGATCGGATTTGGTAAAGTCTTATTTAAGAAAAAAGATAAACAAGGAACCGAATTTGT
TTTTTCACTTATTCCTCTGGGCGGCTATGTACAAATGTGGAATGATGAAACGGATATCAA
>probe_bb238317f7
TGCCACCGCCTGTTGTCATAATCACGAGGCAATCACGATTTTCCAACACGGCATTGATAA
CTTCTTCTTGCCCGTCTCGGAATTTTTGATAGCCAAAAATATTATTTAAAACAGAAATTG
>probe_0662178118
CCTTTTGAGGTAGCTTAAATGTATATGTTAGATACGAATACTGTAAGCTATTTTTTTCGT
GGAAATGCAAATGTGGTGGCGAAATTGAAGTCCATTAATCCTGAGAGGCTTTGTATTTCA
>probe_2d8466b7bf
TTACCGTAAGCGAATTTTAGCCGCACCGGAAGCCTTTAGTAACTGTGGCTCTATCGCTGC
ATATGATTACCACGTCCGCTCTGTATCCCAAGATATTGCAGATGTGAATATCTCTACGCC
>probe_4caa83011d
ATCTCTGTTGGTTTATAGCTTTCCAATATCGTTTCATTTTTATTAACTAAAAAATGTACA
TTCGCACCTTTCTCTAACATAAGTTCTAAAACATCTAATCTATCAGGTAAATACCCTATC
>probe_485d55ffb9
GTGAAATTTGACGATTTCTCTGAGAAAAAATAATCAACCGATAAGCGGTCATTTTTCCAC
AAAAATTTGCAAAATTTTGTTAAAATACAACCGCTTGCAAAAGGACGCATTTTGCGTCCT
>probe_53ace3d5e8
CTGCTGCTATTCAAGCTTGGGTATTATATGGTGTGCTATTAAGCGAAAATGACCCCAAAA
GTGCGGTCGTTTTATTTCAAATTTATCTGTTTAGTAGTTTAGGGCCACTGTTTTTTTCAG
>probe_c98db4265f
TTATCGACACGATGATTAAAAACGGGGCTGATGCTTTAGAGCTAGGCTTTCCGTTTTCTG
ACCCCCTCTTAGACGGGCCGGTGATTCAAGCAGCGAATAAACGAGCTTTAGATGGTGGCT
>probe_a205e262c0
TATTGCCATTGCTCGGTCAGGCTTGGGGTAATACTTTCGGTACATTAGCGGCTGCTTGGG
ATGCTTTAGCAGGCTCAGCTGGGCTTGAAATTGGTAATGAAAAATACTTTTTAACAGCAC
>probe_8f9ac5e352
CGATAATAAGTGCCAATTTTATTTTGGGCGATTTGTGAGTTATATTTGTATATTCCTTAG
TCAATAAATGGGTTTTATTGCAATTTTTTAAAGAAATCAGACCGCTTGTAGAACAAGCGG
>probe_fce1128565
ACGAGAAAAAAAGTAAAAAAAATCAAAAAGAAAGTAATGTTAAAAAGATTTTAATGCGGA
TTATCGGGGTAATTTTATTCTTCGGTATTGGTTTATGGTTTTTGAAATCCAGTGCACCTG
>probe_d1dc7394d4
TCATTGCTCGCTCAACGGTAAAACAGTTGCGTAAAAACGTATTAGCAAAATGTTACGGTG
GTGATGTAAGTCGTAAGAAGAAACTGCTACAAAAACAAAAAGAGGGTAAAAAACGAATGA
>probe_267cb5b08c
ATTGATTAAAATTACTTTCAGGTTTGTTTCTTGAAAAAACAGAGTGAGAATAACTAGAGG
TATATAGACTATTTCTATAATACCTAATATCATTAACTTGTTGTTTGTATTTGTTTTTTC
>probe_8b90c44199
ACCGGTTGTAGAAAGTATCCAACGTGTGAGCCGTCCGGGTCTGCGTATTTATAAACGCAA
AGACGAATTACCAAAAGTAATGGGTGGTTTAGGTATCGCAGTTGTTTCTACATCTAAAGG
>probe_32aba15689
CTATTTCTAATTGTGCTATATTTTCATTATAAAGCTCTCTAGCTAATTTCCTAATTTTGA
TGTCTAAATCTTTTTTATAATCTTGAGCTTCTAATAGCCCATTTTGTAATTCATTAAAAT
>probe_d4887c7c5e
TGCTTTTATGCAGTCAATGGGGCTGGTTAATGACCATTTGAATAATTGCGTGTTCAAACA
TAAATAAACACAAAAAATTAGGCGACCATTTGGTCGCCTAACATTAATTCAGATTATTGA
>probe_b66ce2cd51
TGTCAGACTTGGGATACACCTCAAGCTGCTGCCGACTTCTTAACTAAGATTATTGGTGAG
CAATCAATTTCAACCTGTAAGGAGGATTGTGGTACTAAAACCAGTTCGAAAGCCGGTGTT
>probe_5ea810c071
GAAGCCGCACCACCGATATGGAACGTACGCATCGTTAACTGTGTACCCGGCTCACCGATA
GATTGTGCCGCAATAACACCGACCGCTTCACCTTGGTTGATTAAGTGACCACGAGCCAAG
>probe_c6899341e9
ATTAAGACCTTGTGATTTATTGTAGGGTGGGCGTAAGCCCACGTAACAGAATAGGGATTT
TATGCGTGGACTTACGTCCACCCTACATTAGGTTTTACCAACAATCAGTGACAAAATCCC
>probe_d7e312f231
CAAGCAGAGTAGCTCGCTATGACCTGACTCTGATGCTCGAAGCATAGTTCTAGATAGTTG
ACCACACTCAAAACATTCTCGTTCTTCACGAAAATAACGTGAACACACATTACAAACTGC
>probe_816172c406
TCGAATCGAATTGAACGCCGATGAATTGCAAATTTGGCAACAAATTCGACCGCTGTTTGA
GGCAACCAATCAAGCTCTTTGGGTGAGGGATATTGCAAGCCAGCTCTCGATTGATGAAAC
>probe_1c934d2fe7
AGCCAGCCACGCCATTGAAAATACCTTTGCCAAATTAGCCGAAAAATTACAAGCCGCAGG
CGTAACTAACTTTATTACCGCAGGCGGTGAAACTTCGAGCATTGTGGTTCAGCAACTTGG
>probe_a3eabe92ea
CACTGATTTCTTGCGAATAGAAAATGGCGATTACCACAATCGCTCCTAGATCATCAATAA
TCGCTAATGCCAACAAAAATGCCTTTAAAGCCAATGGCACACGAGTGCCTAATAACGCCA
>probe_9ca226040b
AAACGTGTTGGAATTGGGCAATCAGCCGATTGGTTTATGGCTATTTTCTCAAAATCCTAC
TCGCACCAAATTAGAATGGACACAAACAGAGAACGGTTTATTCGCTCGGCGTGGGGTGTA
>probe_6915f6ea3e
ATGGGGGTAATTAATCTCACTTCTGAGTAAGTTATATTTAAATTATGCAAGCGGTCAATT
CTTTACGTTTTTTTGCAAAAAAGTGTAAAGAATTGACCGCTTGTTTTATCCATTAAATCC
>probe_b790dbc439
TAATCAAGTAAAATTTGCAACCACTATTAGGAGTTAAATATGTTTCCAGAATTTCGTGAT
CTCATAACCCAATTAAAGCAAAACAATTCACATTTTGCTCGCTTATTTGATAAACATAAT
>probe_96f1d57e9c
TGAAGCAATGCGCCCTGTATGGAAGCAGTTTGAAGATGCTATCGGTGCAGATTTAATCAA
AGCGGCCGAAGCGGCAAATAAACAGTAGTCTCTTTATCTATTGTTCTTTTGAGCGAATGC
>probe_e909d86e0f
GTAGTTGATGTCCCAACCGAATTGCTCAGAAGCCTCACGAATCAACATAAAGCCTTGTGC
ATAAGAGATGATTTTGGAAGCAAGTAACGCACGGCGTACCGCTTCTACCCATACTTTTTT
>probe_c7dd6fef1b
TTTTGATCCATTGAAAAAAGCACTCGGCGGTGTACCGGCTTTAAACCGTCTCGTACATCA
GGCAAGGCACGCCCAACAATCACCGACATCGCATAGTCAAGGTAAGAGGTTTTTAATTCG
>probe_e24e9ecb23
AGAAATAAATTGAGTATATTCAGAAACAACGTCATGTTGTGAGCGAGAAAAAAAATTATC
GTTAAAATAATGAATCAAGTATTTTAAAATAAATGCCTGAAAGCCAAATGATACAACACG
>probe_ecdf6743e1
TGGATAACCAACGCACCAAAACGGAAATTGCCGAAATTAATTTACTGCCGGCACACGAGT
TCCCGACTGATAGCAACGGGATCGAGCATTTTAGAGCCAAATTCCGTGAAAAATTCGGTG
>probe_a7e2f1cec1
AAATAAGAAGATTATTTTTAGTTAACCTTTTGTTAAGAAAAGATAAAGGTTGATCACAGA
TTTGAGAACTTAATGTGGCTTTTAAAAATAGGTGGGGGACCATTGTTTATTTTTAAGTAA
>probe_192bca1636
AGCTGTTAATCGTCTCACAAGACACCTCAGCCTATTCGTTAGATCGCAAAAAAGAAGAAG
CAACCAAAACCGTTTTCTGGAACGGTATGCCGATTAAAAGTAATTTAATTACGCTATGTG
>probe_a50365217a
ACCACGACCTCGTTTACCCTTGCGATGACCGCCGAAATAGCTCTCATCAATCTCAATTTC
TCCCTCAAACATTTCCAAATGAGGGCTATGTTGATAGATGAGCAATCGCAAACGGTGAAA
>probe_55f1971b70
TTGTAAACGTAATGTGGAATTTATATGGACGAAGCCTTATAAATCAAATATAGTATCCAG
TTAGATTTTCACTTATCTAATTATTAGATTTTTATTAAATGGGACTTATTATGTCAGAGC
>probe_1d07518056
TGCTCTTCGCTTAACACTGCAAAAATAAAATCGGTATGCGGTTCAGGTAAAAATTCAAGC
TGGGATTGCGTTCCTTCCATCCAGCCTTTTCCATTAATGCCACCAGAGCCTATCGCAATT
>probe_d211392050
CAAAGGCTTGCGACCCCGAAAGTAAAAACAAACCGTTTTGCTGTTTTTTATCAATTTCTA
ACTTTAATAACGCAAAAATTTCAGGCACATACTGTACTTCGTCTAAAATAAGCTTGCCTT
>probe_9e30e05565
ATCATTTTCGCCGTTCATTGCCCTTAAGAACAAGTAAGCCACTCCGCCGAAGTCTCGTTC
ATAATCGTATTTTTCACCTAAACGGGCAGTTAGATAACGGTGTAAGGCGAGAGTGTAAAG
>probe_476a0915f0
GGCATAAAATGCCTACTATCAACGAATATCAAAATCCTGACTTTATAATTGAATATCTAA
CTTATCATAAGCTCGCCGAGCTTTTTCTAATGCTCTCACTGTATTTTCATCACGAGCAAG
>probe_2c89d5224a
GACCATTTGTTCAACACTCGCACAAGCACGCCCGATAGTACCTAAACGCAGGCGGGTCAG
AGTGTAAGCACCGCCACATTCCGGTAAGGCGTTATAACAGCTTGCAATTCCGTATTCTTC
>probe_a5eae4678a
TTCAATGGTTTTACTTCACCTTCAAGCGTGAAACAAAGCGGAAATTTCTCCGCTAAATAA
GCAATCACTTCCTTGGTACTTGGATTGGTTTTATTCTGAGTTTGTTCTACTTTTTGCTCA
>probe_c90b14dcc7
CTGCTTATAAAACATCATTAAAAATACGGAATGTTCTTCAAAAATAGAGTAACTATCCAA
ACAAGAAGGGATTAATCATTAATTTTTTTGATTTGAAAAGTTTCCTTTTATATTCATGAT
>probe_e069d18f7f
GTTGGTCGTCATTTGAGCGAATAAGATAAATACTAATGTAATAACCACTAAGAATTTATT
ATCGGCTGCTTGTGCGAACGCATTGATTGGGTTTGCGATACCTGTTGCTGAGGAGATCAT
>probe_915660c226
TAACCCTTTGTCGTAATTTAACCAAAGGCAGTAAAACCAAACTCTATTTAAAACGTGAAG
ATCTTTTACACGGTGGGGCACATAAAACCAACCAAGTGCTAGGGCAAATCTTACTCGCTA
>probe_d3647e28c5
CGCCGGCAAACATTGCTCGTTGCAGATAATCGGCTGCTTGTGGTAACTCATTTTCATTGA
GCCGGTGAGATTCCATAAACTTCGCTAAAAACTCTCCACCACTTTCCTGATCCATATCAA
>probe_2c8076ca4e
AGTGAGTTTTGCATTTGACTACGAAACCGTGCGTTTAGACAAAGGCGACATCAAGAAAAA
AGACATCATCTACAACTACCGCTATGCCGGTGGCGATGTGAGCATGTATGAGCTAACCGG
>probe_280af19e24
CCGTTTTTGAAACAAGATGCTCGTTTTAATATTGTAAAGGTATATGAACGAACCTCTAAC
AATGCGGCAGAATGGTTGCCGAATGCAGAAACAGTGCGGGATTTCAACGCTCTTTTAACG
>probe_b36a511c48
AGGCGCAAGCCAAGACAGTTACAGTTGGCCGTCTGATATTCAATCAACGTCAATGCCTGA
CAGTATGAAATAATTTTAGGACAATCATTTAATGAAAAAACAATTTATTCTTCTCCCTTT
>probe_7641866d59
GCCAACACCTGCCCTCGCTTGTTAAAAATTCGCACAATATCACCGCTTGTAATGCCTCTG
TCAGCGGCATCTTTTGTGTGAATTAGCATTGGTTCTCTGCCGTTTACCTCGTAATATTGA
>probe_99c2389c68
TGCACCGCCTGATGCTACATTGAATTTTTCAATAGCCTGATCGACAGTTTCGGTCAAGGC
TAATTGCGTTTGTTTGTTAAAAACCTGTAGGTCAAATGCCATTTTGATTTTCCTCTAAAA
>probe_e7f07f9185
AACCATTACTGCTTGAACTAAATCATTCAACAAATGAGAAAGGGAAATCAGCAGTAAAAT
GGGCAAAACCATTTTTTGAGCGTTATGTTGTGTGTGCATTCTTTATTCGTTTTTTATAAA
>probe_4e0a1e0d67
AAGATCAAAACGATACAAAATCAACCGCTGCCACCCTTGGCTTACAACGTTTCTGGACTC
ACGAAACCGGTTGGTCATTTTCTGTTGGTTTAAAAGCCCGTTACGATTCTTTTACTCAAG
>probe_b576f5adbe
GTCATATTGGGGATTGTGTTTACCCTAGTCGGTGGGATTGTCTATGCCTTATTTTGGCGA
AGTGATACACCCCAAGAACCAACAGAGCAGGAAATTTTAGATATTTCCATTAAAGATTTA
>probe_b40e213445
AAAGCGGAAAAATCCGCCTTACTTGGTACACAGCATATTAAATCGGAGTTGGAAAATGCC
CGAATTGCGATGGATCAGGCTCGCCGTGAAAACGATTTCGAGAAGATGTCGGAATTGCAA
>probe_e630acc829
ATTCAGCTCTTTTTGTGGCACGACTCTGGCAATAATCCCTTGATGCACTTCACCTTGCGA
TTTGTTATCTAAGGTTTGGCGGTTCACTTGTTGAATTGCCACCCCTAAACGTTGTAATTC
>probe_2a0b6455cc
GGCTATGTACCACAAAAATTGCATTTAGAACCCTCGATGCCCATTACTGTTTATCGATTT
CTTGCGCTAAAACCACATACTACCAAAGAAATGATTAACCAAGCACTAGATCTGTTTTCT
>probe_f751c988dc
TCATTTATCGTCTTACTACTAGTTGCAATAATTGCATTTGCAGTAACTTATTTTGTTGTT
TTTGTTGAACGTGGACAAAGAAGAATAGTTGTAAACTATGCAAGTCGCCAACAAGGTCGA
>probe_7b8d29b573
CCCCTTGCCACCAATCGGGGTTTTTGCCGCTTTGCCGCCAATCAGTTTCGGGGCAATATA
GCAATGTACTCGATTGACTAACCCCTGTTCCAGCACGCTGAAATTGAGTTGCGAACCACC
>probe_803e826b33
TGCGGTGCATTTAAAAATAAAGCCCAAGCCGAAAATATGCAAGCAAGATTGGCAATGGCA
GGTTTTAACGCCCGTATCGCAAGCAGTGCCGATTGGAACCGTGTTTTTGTCGGCCCGATA
>probe_e42e3fcc2a
ATAAGAAAGGAAAGCATAAATCACTGAGCCACGTACTGATTCAAGAGGAAGAAATAGTAG
TGAAGCTAAAACCACAAGAGGAATCCCAAATTTCAGTAAATACGGGCGGTATTTACCCTG
>probe_bf098b3d3f
AATGAACCCTAGCCAAATTACAGGCAAAAACCGCCTAAACTCTTTTCTATTTAACAATAA
TCAAAATGATTATTCGCTATTATTTACTAATGCAAAACAATCAACCCCGATTTCTGCTAA
>probe_b244e24837
TGTTGATTATCGGCGAAAACCGAGCTGGTGTTCGTTCGGTAGAAAAATTGCTCGAACCGT
TCGGCAGTATTGCCAAAATCGACTCTGCACGCCGTTGTGGTTTATACCATTTTGAGCTAC
>probe_b5829ad3a6
ATCAGTACGGCTTGGTACACAGGTATTCATAATGATAGAAATGTATATAAAAAATTACAA
GAATTGGCACTAAAAGGAAATTGTACAAAGAAAGTTACGGTTAATTATACTCTTGATACA
>probe_6ca659d02a
ACGCGCCGATGCAACTTTCAATAGCCACTTATCGCTATTAGATTACTTGAAAAAGAACCC
GAATTCCGGCTTAAAAATTGTGTGGGAAAAAGAAGAAAAAGTGGGTGCAGGCTTAATTGC
>probe_749d3e9d90
CCTCCGTGATGCAGTTCCCGTACAATGATTGCTTGGTAAACTTACTCGATACACCGGGGC
ACGAAGACTTCTCGGAAGATACTTATCGTACTTTGACTGCGGTAGATAGCTGCTTAATGG
>probe_b86f2c7a2f
TTCTTGTCCTTTCAGTAATTTGACCGCACTTTCTCCTTCATAGGTCCAGGTGGTGATTTT
TTCTGGACGAGGCGGGTTGATCACACCTGCCCACACGGTGCTCATACTCGCGGTAATGGT
>probe_0054968488
TATCAGTAGAAAAAACTCTCTGAATATGTTGGAGAATTTTTTATTAGTGATGTTGAATTG
CGAGATTACAATACACGAATGATAGTAACCAGATAACTTTGATATATATGTTTATTGGGC
>probe_256c72955a
TTGCCGATAAAGCCACGCCCGATATTACCGGCACCAAAATGGAGTGCGTTCATTGATGAT
TGTTCCTCTATAAAACGTAGGGGCGGGTCCTGTGCCCGCCCTAAATTTTGTAGGATAATG
>probe_1c459d8e58
TCCAATCAATTTGTACTTTATTGCTGGATTGATTCACGGTCATTTTATCGGTTGTGCGCT
CAATCGTTGCCGTCCCGACACGCACCCTTTCACCTTGCGGCAAATCTGCTGTATTGGCAT
>probe_95854c1f97
GCTTTCATCAATCGGCATAATATCGACTAAGTGAATCAAAATACGGCAACGTTCCAAGTG
TTTTAGGAAACGAATCCCCAGCCCTGCACCATCTGCTGCACCTTCAATTAACCCCGGAAT
>probe_db48e2cf70
AAAGCTATTGATTTGTTGTTGGCGAGGGAAATCTGCCTCATTCATACCCAGCAAGCAAAT
TACCTTAAACGGAATCGCCCGCATCGGAAGCAAGGTGGCAAAATTCACCCGTCCGACCAA
>probe_f2005c39dc
AAAGTTGGTCATTAAATCATTAATTACACGGCGAACGCTGATATAGCCTGTAATTTTGCC
TGTTTCATCAAACATTGGTTGAACGGTGGTATCAACCACATAAACTACACCGCCTTTACC
>probe_c80660d527
TGAGCGTTTTGGGATTGATGCGTTGCGGGTGGATGCGGTGGCGTCAATGATTTATCGTGA
TTACTCACGTTCAGACGGCGAGTGGATTCCAAATAAATATGGCGGACGTGAGAACTTAGA
>probe_b9f8b8107b
GTTAATGTAAACATTTCCGTTTACAATTTGGTTAATTGCAATACTCATTTATTTCCCCTT
ATCGTTGCGACACCAAGTTTGCCAAGTATTTACGGGTCATCACAGATTTATTGCTGATAC
>probe_e441d9c0db
AACATACTGATTTCAAATCATAATATTACCAACTAATAGTCGGTTTACGTTTCTGCTCAA
CGCAATCTTTCAAATAAAGATTGATCAACGTTTGGTAAGGCAAATTCACCTCTTCGGCAA
>probe_96c73d264a
GAAAATGCCTATCCAAATGTTGTCGTAGAAGGAACCTATGGCTGGCTAACTCCTATTAAC
AAGGATTACTATTTTGCTGATTGGGTAATGCAAAACAATATGCCGGTTGTTTTAGTGGTG
>probe_e1fa6e62b0
GGTGATATGGCATACCGCATTGCTGCCAGCCGCTATGGTTATGATCAAGCAGATAGTGCT
GCTGCTGAGGCTGTGCGTGCCGAGCTGGGATTAGACCAACCTTGGTGGCAAAGCTACTTC
>probe_7e12e5ec79
CCATTTGAAGTTATCGTTTTCTGCTTGAAGACCATCAAAATCTTCCACATAGAACATTTC
ACGCTCAGAACGAGCACCATACCAGAATGACATTTTACGTTTAGATTTTAAACGTTTTAA
>probe_83b79b2409
GCCGCCAATTTTTCTGCTGCCTCATCATAAAGCTACACGCATTACCACCGCCACCGCCTT
TTTCGTGATGGGGTCAAATTGGGCGTTAAATCCGGCACGGAAAAGCCTCGTCTGCCAATC
>probe_7803c1851d
AAGCAGACAATACCACCCAAGCTGAAGCTGCTGAAGGCTTTTTTGCTGCTTTAATGACGC
CTCCAGATGATGAGCAAGAAAACCAAAAAATCTTTGAAGAATTGCAAAAAATCAGCAAAG
>probe_4823172fb3
CAGCCACTAAACAGTAAAAATCGGGTGGGCTTTTGCGAAAGCCGGATTCCATTACAACTT
CAGGAGTAATCGCAAAAGAATCGATATAGTGCTCAAACACAGCCAGTTTTTGCATCAGAG
>probe_4ef56630cf
ACCGCATTAGATTTGGAAGCCCTAAATCGTGGTAACTCGGTCTATTTCCCGAATCGGGTT
GTGCCAATGTTGCCGGAAGTGCTTTCCAATGGCTTGTGTTCACTCAATCCACAGGTTGAC
>probe_4180ba5ba5
GTGAAAGTTGCCGGTCGTATTATGTTAAAACGAGTAATGGGTAAGGCATCTTTCTTTACC
ATTCAAGATGTGAGCGGTGCGATTCAGCTTTATGTAGCTCGTGATAACTTAAGTGACAGC
>probe_9d55079730
ATGTGGCAAAAATTTCGGTGGGCGAACATACGCTAACCAGCCATTGTGATCCGAAAGGCA
AAATGAGTGCGTTACTGCGTTTGTATCGTGCAGAAAATGAGAAATTTATGGCGATCATTC
>probe_aef4c10c29
TTCGGCGTGCCTCATTTATTTAGTGAGTTATTATGAATTTTGCAAAAAATCCGCCTTTTT
TAACCGCTTGTCTCCTTGCAATCATACTGGGTGCAATCGGCACTTTCGCCTATTCGCCTT
>probe_3bcf190840
TTAAACCAAATATCAGCATCCAGCCCGGTTTGATGGGAGGCGTGACCGGAGGCAAAACGC
CCACCGGCAGGCATTCCCATATCGCCGATTAAAATGGTTGGCACACCGGCAGCTTTGGTT
>probe_348f7709c8
TAATGAAAAGGAAGTATTTTTAGATTTATTTGCTGGTGGAGGGAATGTTGGGATAAATTC
CTCTTCTTCAAAAGTTATTTTTAATGATACGAATGAAAATTTGATAGATTTAATTGAATT
>probe_dd09e7bcd5
ATCCGGAATTTGTCGCTCGTTATCCAAACCGAGTTGTCAATATTCACCACTCGTTCTTAC
CCGCTTTCATTGGTGCAAAACCTTATCATCGTGCATACGAACGTGGAGTGAAAATTATCG
>probe_331b58f725
ATCGAGGGCAGGTTAAGCCTGATGATTTTGTGACGGAAGCCAGTGGTGCGGTAACGCTCA
AGCCTGAAGCCAGAAAATTACTATTTCAAACCTTGCAAGCGAAAAAACAAGAAAAAATCA
>probe_a85723bdf7
GCTGTTTGTTTATTTTCGTCAGTCATAATCGTGCATATTTATGAGGTGATAAAAAGTAAA
CAAGCGGTATGCGAAATTTTACTGAAATTCGACCGCTTGTTTTCATTTACAGATCGGAAC
>probe_72349cf8d1
GTAAGTAACGGGTAGAAGTTCTACTGCGGTGATTCCTAAGGTTTTTAAATAGTCTATCGA
AACAGGGTGAGCCAAACCGGCAAAAGTGCCTCGAATGTCGCTTGGAATCTGAAAGTTCCG
>probe_31b35326aa
TGGGTTTCACTCAACCTGTTTTGCAACCGATTTTAGGTAAGCAAAAAGGCTTTTTTGGCT
CACTTTGGGACGATGTGAAATTCGGGGCAAACTTTGTCGGCAATCTGCTTGGCTTAAATC
>probe_0d30280909
ATTCCAAATCTAATAAATCTGCTATTTCTACTGCTATATTTCGTTCGCTGAAAAACGTAT
CCATAGCATCTTTTCGTAAGACGGCTATCGTTTTCTCTCTAGGTAATTTGTCACAGATTG
>probe_bcc61c0b50
TATTATCTAGTTGAGTTAATTCCGTTTCATTAAGAGTAAAAGGTAAGCATAGTTGGCTAA
TACTGCAATTTTGACAATGAATTGTGCAAGTATGACGTCCGCTTGTTTTAGGTTCTGATA
>probe_d5a41c3b47
CGAGTGGTGATATGGAAGATTATTGGCAAACCTTCCAACGCTACAGCGGTGCGTGCGGTG
GCTTTGTGTGGGAATGGTGCGACCATGCTCCTCTGCTCCCCAACTCTGAGCTAAGTGCCG
>probe_53e4b54050
GTGAGTGCTTAGGCTTCGTTCTGTTCGGCAAGTAGAATTAACTCTCGCACCAGTGCAGTG
GCATAACTGCCTGAATCTAAAAAGAATTTTAAACGTAAACCCTCTTGTTCAAATTGCCAT
>probe_964766ad2c
TAAATAATCTGAATAGGGTTGTAAACAAAAGTTTCCAAAAGAGAAAAATAGCGGTATGAT
CGCCTCACAATCCCTCTCGCATTGTTAACTCTAGTAGCTAATATCAGGCTTTAAGCGTAT
>probe_a7e7d9163b
CCGTCTCGCCTAAGGTTAAATTTAGGGCTTCTAAATGTGGGGCGGCAATATGCAAAATGT
TAATCGAACTTAAGGCTCGCTGCCCGATTGCCAAACATTTGGTGGTTAAACGATAACTGC
>probe_21e8d9f892
CAACCAAGTGCACCTTGAGCTTTGGGTGAAAGTAAAAGCTGGTTGGGCGGATGATGAAAG
AGCATTGAGAAGTTTAGGGTATATGGACGAGTAGTTGGCTCCCGTTATAGCATTAATATC
>probe_d679b01e27
CATAAATAATGCCGACTTTTGGCAATTCCGTTAATTCATCTACTTTGAAAGGGGTGTTTA
CGGTGTGTTTACTTTCAGGAGAGCGCTCATAATCAACTTTGCTATTATGGATATAGCCTA
>probe_8fd37b2476
TCTGCCATCACCTGACTTAAGCCAACTAATTCATTAAAGGTAGTCGTGCCTCGAGCCAAA
TCTAAACCGTCCGCACCAATAAAAAGCTGATCGAAATCATATGAACGCAATACCTGTTCT
>probe_d5ed13d198
CCGACAAATCCAAAAGACGGTCGGTCAGCGTGCAATGCACTTGTACTTGTGGATAAGCTG
CCTGAAAATCAGCTATCCACGCCAAAACAGGCTCGCAGGCAGGGCTTGCCGACAGGCGTA
>probe_f6ffd2346d
CCTATGGAGCCAGTTTTATCGAGTGGTTTGCCGAAGAAAGCAAGCGGATTTATGGCGATG
TCTTGCCACAAGATAAAGCCGGTCGCCGCTTGTTTGTGACTAAACAACCCATTGGCGTGG
>probe_57e6a08179
ATTATTCAGTCTTTTGATGGGTATATTGATGTAAATTGTGTGGCTTCTTGGTTGCTATTT
AGCGGACAGCAAATTAATAGTTTAGAGGATCTATTTAACAAAATATTTTGGAATGGTGTT
>probe_8bce4f05d1
TCTTCCCGTTTGTGATTACTGCTGCGATTTCTCGCTTTGCCCGTTTTATTTTGGTAGCAA
AACTCTCTGCTTGGGGTGGCAAAAAATATGAACAAAAAATTCGCCGCTCAATTGAATTAA
>probe_f89b615569
CGTAGAATTCAGATGATGCACAGTCCATCGCTAAAGTTACGTCTTTACCTAACACATAGC
CTGCTTTTTCTACCGCTTCTTTAATGCACGCTAATGCGTCTGCGTTTGAAGCCAAGTTTG
>probe_796beced83
TCGCCCTCTTTTCTGCCCGAGAGATAGCGTGAGTAGTTTTCAATGCCCGAACAGTAGCCC
AGCTCGTTCATCATCTCAATATCAAACTGCGTACGTTGGGCGATCCGCTGCTCTTCCAGC
>probe_c97acaa3ce
AACTTACCTATGGCAGACAATCGTCTGCCTTTAATTTATAACTAGATAATTATGAGAATC
CCAAGAATTTACCAACCACAGCCGTTAGCTGGTCTTCAAAGTTGCGTGTTAAGTGAAGAT
>probe_6d786ce2f4
TCGAGATAAGGGGTTTTGATTTTGTCGGGTTCAGCGGTTTGTGTCCATTCAGTCTTGCCT
AGAGTTGTGCCGCTGGTTAATTTAAGCAAGCCTTTTTGTTCCACCGAATAGATTAGGCGA
>probe_37a3adbb70
AAGTGAATGAGTGTGTGAGTGCGGATGATTTGGCACATTGTGGCGAAATTTATTATCAAA
TTTTAGAAAAATTATTGGCAACTGCATAACCCTAAATAGGCAGAATGTTATCAAATTGTA
>probe_133c7f9c3a
AACGTTAGGCTTAGCAATGAACAGCTTTGCGAAAGATGAGCTTGTGGTATTTAGCTTACC
GAACCTATCCAGCCCGTTTGAAGTTCAACTACAAAAAGTAGCGGTAGAAACCAGTAAAAA
>probe_0679aee471
TCATTGACGATCACCGTTTCCGGCTGTTGCCACGCTTTCACTAAATAGTTGGTATCCGGG
TGGTGAGCAAACGGATTACCCCCCGCCCAATAGACTAATTTGATGTTCGGGTAATGTAAT
>probe_a4b25ffd59
CAATAGTTAATTTTTTCATAAAATTACTCCTATCTTGATTAAGGTTCGATGTTACCACAG
AAACGGTAGCCTTCACCGTGAATGGTGACAATAATTTCTGGGGTATTGGGGTGGTCTTCA
>probe_04a1315363
ACTGAGAGAGATATTTCTGAAAGATTTGAAGTGAGTAGAACTATCGTAAGGGAGGCGATA
GTGATGCTAGAAGTAGAAAAGCTTATTGAGGTAAAAAAAGGATCGGGCGTGTATGTCATT
>probe_568c884d10
GCCAACTAGAATGCTGATAACGGTCTTTGTATAGAAATCCATCATTCCCCGTATTATAAG
GCGGATCAATATAAATACATTTCACCTGTTCTTTATATCTTTCTTGTAATAAATTCAAGG
>probe_589f3f4139
TATTTACACCCTCACCAATAATAGTAACTAAGCTGTTTAACTTATGTTTGTTCTCAACTT
CGTTATTACCGGTAAAACGTAAACCATCGTTTAAGGTTGCAACTTCTTCTTTACCACCTG
>probe_07f568d1bf
ATACTAAACGGATAGTCATCTTTTTCTTTATCGCTTAATAGTTCAGCTATTTTTTCTATC
GACATTTCCATTCTAAGCTCCTTATTTTAGGTACTTATTCAATAATTTGTATTGTATATT
>probe_eb80a71d7a
TGCAAAAAGCTTGGAATCTGAAGGAAATATTAGAACTAAAGGTGACTTAAATATTACTTT
AAAAGATAGCTTTATTTTAAATAATGCTTTTGAAGCCGGCAATCTCACTCTTAAAACAGA
>probe_220a447327
TGAGTAACATCATCAAACAACTTGAACAAGAACAGTTAAAACAAGACTTACCTAGCTTCC
GTCCGGGTGACACATTAGAAGTTAAGGTATGGGTAGTAGAAGGTAGTAAAAAACGTTTGC
>probe_f4ccf7abf0
GTTATTTGCACCAAGTGTTCGTAAAATCGCAATATCGCCCTGTTTGTCTTTCACCGCCAT
AATCAAGGTGGAAATAATATTAAAACAGGCAACGCCAATTACCAGAACCATTGCAATGTA
>probe_2bd184ac2b
TGATCACCGCTTCTACCGCCGGTTTAATATGTTCAGGTTTGATTTGTGAGAACGCAGGCA
AGCCCGTGTAATTTAAAAGAGGGTTAGACATATTAATGTTCCTTTTTAGATGTAGGGGCG
>probe_497848c7b0
ATTTGCCCTCAACGGTGCGGATTTCCCCCGGTTGAGCCGGTAGAAAACGAGCTAAGAAAT
CTTTAAATTTACGCTCACCGATAAAACAAATGCCGGTAGAATCTTTTTTCTTTGCGGTTG
>probe_38b80f125e
CGGCAGACAAGTGATTACCTATGGCTTTAGCGAAAATGCGGATTACCGAATTGAAGATTA
CCAGCAAACCGGCTTCCAAGAGCATTACACCGTAGTTTGCCCAAGCGGTGAACGAATTGA
>probe_b8746b7a02
CGATTGTTGCAGCATTAGTGGCACTCAATAAATTCCACGATGAACCGTTCTCCAAAATGG
AATTACTGGAAATGATGGGCGAATTGGAAGGCAGAATTTCAGGCTCAATCCACTACGACA
>probe_edb98ff128
GAAGTATGGGTCTGAGCCTAAGAACACTAAATATGGGTTGGCTTCATACGCATCACGAAT
GTTGCCTAAGAAACGGCTGCGGATAATACAACCTTCACGCCATAATAGGGCGGTATTGCC
>probe_aa4c4d4752
GGTTACTTTAATTGGGGCAGCAAAAGGCAAAGCCCAAATATTTGAATGCCCAAGTTCTTT
TTTATATTTATCTACAACCAATTGATCTGTTGTAAAAACATAATCTACTTTTTCTGCGAT
>probe_b4781d3124
TCATACTTAAAATTTAGGAATAGAAATAAATTCTAAACTATCCATCTAAGTATGCGGATA
TTTTATTATTTCTATTTGCAAGCATCAAACGAATTTTTTTTATTTAAACTATCAGAAAAA
>probe_ef065813ac
AGAAAGCTAAATCTTCGGCAAAATAACGTTTAAAATCAATACCATATTGCTTTTCAATGG
TGGCAAAATCTAATTTGAAATTACAAATCAAGGCTTTTATCACATCACGGCGAATGCAAT
>probe_5d065bc663
AAGCGGTTGAATTAGCTCATTAAATTGCGAACGGCTTACTACGCCTGTCCAATTTGCAAA
TTTCACTTCAAATTCAACCGCTTGCGAAAGTGCGACTTTGGTTTGAGTTGCCAAAGTTAA
>probe_c34664e6a9
TGGTTTTATACAACTGAGCCAGTGAAGACTCAGCAAAGGCGGAACTCATTCCCATTAAGG
CGGTAATCCACATCCAGAATACCGCACCCGGCCCACCCAAAGCGATTGCAGTAGCTACCC
>probe_55a28ce80c
CATTTAATGAAATCATAATGCGAAATTTGCATTGGTTAGGATATGAAAAACATAGAAACA
AAATGGTTAGAAGATTTCTTAACGCTAGAAGAATGTCGCCATTTTTCTCAGGCAGCAGAA
>probe_01054c87a7
TCAATATTGATAGTAAGAGAGCCTGAAACCGTTTTCAATTCTTCCAATGACAACCCTTTT
ACTGAATTACCAACCAAGAAAGCCCCTTCTGCTGCCTCGTTGTAGGCAAAGAAAAACAGT
>probe_d770443002
TTAACGTAATTACCAAAGAGATCCGTGCATTAGCAATTGATATGGAGCTGGACGAAGCGT
AATGGTTTCACTCTCCCCCTTGATGGGGGAGAGACAGGCAAAGGATTTGTTCAGAATCCT
>probe_edb2637b3e
GAATATGCACTTTCAGCTTTCTGTCAAAAAAGGCGAACGTATTGCAGTGGTTGGCGAAAG
TGGCGCAGGCAAAAGCACATTACTTAATCTAATTGCCGGTTTTGAAAAGGCAGAAAGTCA
>probe_e5db570309
AGATCGGGCAGAATATTAAATATGATTTAACCATTTTTGCGAACTACGGCATTGAGCTAC
AAGGTGTTGCTTTTGATACGATGATTGAATCTTACACCCAAAACAGCACCGGTCGTCATA
>probe_c749fed7ac
TTGAGAAGACTTCGGCTTGAAATCGATCTTCAGATAACAAAATATAAATGCGATGTGAAG
GCTCGGTTGGATCCAATAATTGAATGTCGGCTATACTGAATAAAGGTATGCACGTTTTTT
>probe_8d542c418b
AAGCGGTGATATTGTGCGAATTTTTAACAAGCGAGGGCAGGTGTTGGCAGGAGCAGTGGT
GACTGATGGCATCATTCAAGGCACAGTAGCGTTATACGAAGGTGGTTGGTATGACCCGCA
>probe_ae285dedf2
AGACGGTGCAAGCTGCTGGTATTTAATTCGAGAAGTGATTATTCCTAATCTTACCGGCGT
GGCAATTAAAGCACTTTCACATATTTTTGTGATCGCCATATTAGATATTAGTGCGTTAAG
>probe_72f8bd1c8f
CTGATTTATTTATGGTGATCACTCCTGAAGCTATTTACCCGAACTGCAATATCGTTGGTT
ATGACTATGTGCGTGAAGCCGGAGACGGTGCAAGGTTGATTAAAGTAAATTTACACCTGC
>probe_d258469041
ATGGGTTGTCCTCTCGTGTTTAGAAAGGTGTCAAATGCAGTCTATTATCCCAATTAAAAA
CGTGGGTGATGATGTCGTTTCAGGTTTAGTTGATCGCTTTCAGCGTCAATATACTTATTT
>probe_fc0528e912
TCCGGTGCAGAATATGCACCAACATTGCCGATCCCCATCCACATCACTTCAAGCGTAGCA
CCAATAATCAACGCCGTTTCCAAATCCCCCATAATCAATCCGACCACCGGTGCGATTAAC
>probe_98f4d72042
CTGATTTTGCCGTCTATCGTACTGGGGACAATCCCTCTTGCAGTTGTGACCCGAATGACT
CGCTCTTCAATGTTGGAAGTGTTGGGTGAAGACTATATCCGCACCGCCAAAGCCAAAGGC
>probe_85473fa744
CGGATTTGTTCAATATCGGAATAATTAAGCATAAATCCCCCCTTTCACCGTGTAAGCGGT
AGAATTTAGGCGGATTTTTGCAACAGGGCGGGGGAGTAGTAAGCGATAATCGGCTGTAAG
>probe_fa2ba16d32
ATATTGATGCCGATATGCTACGAATGTTCGCTGAATATTTTGGTATTGAGTTTATCCATA
TCAACCAAAATACCGAGCTACCACAACTCAAAAATGAATTACGCTGGAATGATTTAGCAT
>probe_7542ffa511
GCTTAGTGAAATTTAATCATAGCCGAGACCGCTATATCGGAAAACCGATTTTAATGACAG
AAAATATGCCGATAAATAGCATAGCCAGCGGTGATGTCGGCATCATTTTGCCGGACGAAA
>probe_f96e456262
AAATGATCCGGAGGAATTTCAAGGTAATTTAAGATATATTAATTGGTGGGATGGTTCTCC
TTACACTTGGACAGATTCGAGTGAAGATTTTTCCTCTTTAGAGAAGGCTATTAATAGAGG
>probe_21b669b3e2
AAGCATTACCATTTGGCATTATGATGATATTCATCATTCCACCTATGATTATGTTGATAA
AATCCTATATTGAGGTTAATCATATTTTAAAAAATATAGAAAATGACAAGATTAACTTTA
>probe_c20d31f045
CGCCACGCTGGCGTACGCAACGATGTCAATTCCAACAATCTAACGGTGAATGATGTTCCG
CACGGATACTAGCGTTATTCATTTTTTTCAGAACTCGCCCCCTACTTTAGCAAAGAGGGG
>probe_c15f56d9d8
ACCGTTTTTGCCGTCATAATCAGGCTTTTCATAGGCATTTGCCCCTGCGTAAGCCCCGGC
AAGTAATATGTGCTTATCCACATAATCGCCTAAGCCACCGTGTGAAAAGGCACGCTCAAC
>probe_1a68746752
GTACAAGAGCTTGCCGATTATGCCGGCGTGCCGGTGTTTAACGGCTTAACCGATGAATTC
CACCCAACTCAAATGTTGGCTGACGTGCTAACGATGATCGAAAATTGCGAAAAACCGCTT
>probe_c9d473922c
CGAATAACAGCGAGGCAACGCCCAACGCAAAAGGCGCACGTTCTTTGCCGAATTTATTGA
TAAGCGTATCCGCAAGCACTTTCGCCCCGCCGGTGATTTCAAGCAAGCGACCAATCATCG
>probe_f67921efe5
TAAAATTTAAATTTGATAATTTTTTTAACTGATGAAATTATTACCCAAAAGAGTTATTTT
GTCGTTAAAAATTAATAATGTTTTATGTTTGCTTTGATCTATATCAACTTTTTTAACGTT
>probe_801c62bc29
CGATTACATCACAACTCAAGCGTTCTGTATTCAGTATGAAGGGAAGGCTCACCCGTTTCT
GGATTCAATGATCCGCGAATATCCTTTTGATGTGACGATTTTACTTTCTAACAATACAAA
>probe_67ae962e86
TTAACGTAGAAGGCGATAAAGCCTCTATGGAAGTGCCGGCTCCTGAAGCAGGTGTGGTAA
AAGAAGTTTTAGTGAAAGTGGGTGATAAAGTTTCAACCGGTTCACCAATGTTAATTTTAG
>probe_c000d226e8
AGCCAAAGAAAAAGGCGATAATATACTGTCCCCAGGCGGTCAAATTTTCTTGGAAAATTG
CAAATAATCCGGCAAGTGCGGTTAAAGTGGCAATCACTGAACAAGCTAAAATGGCGTTAC
>probe_0b0f5debe0
GCAATCAAGACCGCATTTAGTGCAATTTTACGCCGTGCTTCAATCGGCAAACCAATGGTT
TTTGCCAAATAAACAGGAACAGAACCAATCGGGTCGATCACCGCCCATAAAACCACAAAT
>probe_ef0b32b44f
CATCGCATCGATCTCTTTAACCAGATGGCCTTTGCCGATCCCTCCGATAGCCGGGTTGCA
CGACATTTGCCCTAAGGTATCAACATTGTGGGTTAAAATCAGGGTTTTTAAGCCCATTCG
>probe_cf303dde22
ACCCAGAAATGCTTGCATCACGATGTTGTTCTGCAATTGAAACAATCAATAAAAGCGGAA
TAAATACAGGTAATGGAAGTTGCGAATAGGTCTATTTCCACCATTGTTCTTGAATAAATT
>probe_e3d892ffa4
AGAAAGGAGTTTTTGGCATAGCTTATTTTCTATTTTTTGATGGGAAAATGAATTAGGCCG
ATATAATTGGCTACTAAATGTAATATATTCACGAGCATTTGCCATATCTGCTTTAGTTAA
>probe_f16ab25d98
AATACTGCACAAGCGATTGAAGTTCAGCCTTACGGGCAATTAAAACACTCTATAGTTGAA
AGTTCCGGCAATTTAACCATGCCGACTTACACCGGCGGGGCTTATTCTTCTTCAGAAACC
>probe_fbb447010c
CAGGGAACAATGTACTGGCAGGGGCTGCTGCAGGCGCAGGGAGCGAAGCGGCAGCGGACT
TTATAGTTAAAACCCTCTACAAGGGCAAATCCACGCAAGACTTAACCGAAGCCGAGAAAC
>probe_3a48595795
ATCAGAAGTCGCTGGACGTATTTCAGGACAACTCAGTGGAGCCGGTAACTCAGCGGCATT
TAAAGAGTTTGCTTGGCGATTTGTCAATATAGTTGCACGTGCATTAGTTGAATTAGGAAA
>probe_838ce42a74
AGCGTTAAAATAGAAGTATGTCTGCTCTCCCCTTGTGGGAGAGAGACAGATCAATCATTC
ATTCAGAATGATTGATCAGAGAGAGGGGAGGCAGATTTAAGCAAATAAATGGCGATGTTT
>probe_0f2e62ab9c
CAAAAGTGTTGGTAATTGGAGCCGGTGTTGCTGGCTTGGCTGCAATCGGGGCGGCAAATA
GCCTGGGGGCGATTGTGCGTGCCTTTGACTCTCGCCCTGAAGTAAAAGAGCAAGTTAAAT
>probe_34bf0ae650
CGCACCGCTTTACCGCACATTAACGCAATTCATTTGGCACAACATAGCGATACTATTTTG
CTCGATGCAGCTACTCGTCGCAATTTAGAGCTGACCCAAAACTTAGCGGGTGGCACGGAA
>probe_e77df0894b
ATGCACAAAATCGACACCTTTAATTGCAGTCTCAATATCTTCGGTTACCGTCATTCTTGC
CCCCGATTCAGCTGCAAATTTTTCACACATTTTCACGAATGCATCTTCCGGTAATAAGGC
>probe_1544eb7410
ATTTAATCCGCCGCTTAGCCAAACCGAACAAGAAGAGAAAGCATTTAAGAAACGCTATGC
CGAAAAAGTCAATGCCCCAATGTTCCAAGCCTGTTATAAGCTTGCTTGGCAAAATTACAA
>probe_01980ea0fc
GCTTTAATTTTTCCAGTATCACCCCACTCAAAATCAATCCAGCCAAGTTCGTTATGATAC
ATTGCACGATGAACAGTTCTTTTTTCTGCGATTGCGGTATTCATCGCTGAGCGACCTCGC
>probe_c0d59f3553
GTCAACAGCTCCCTTAATTGGCTGTAAGCATCATTTAACGCTTTTTCAAATACAGTTAAA
ATTTCATTACGCTTTTCATCTGTTTTAGCAAGCTTAAGCAGGCTAACCTGAATTTTGAAA
>probe_6d56e8e384
TGCTTTCCATTGCTTGCTCAACAATTTGAACATCAAATTCTGTTGGTTTTTGTAGCCATT
TTTGATATGGAAATCGCCCTAAAGCAACCAGTTCCTGCACTAAGAAATCCGCCGCTTCAG
>probe_727079b929
CCCTGATCGTATGAGCGTATTTAACTATGCTCACTTGCCAAGCCGTTTTGCTGCACAAGT
GAAAATTAAAGAAGAGTTGTTGCCGGCTCCGGAAACTAAATTGACCATTTTGCAAAATTC
>probe_b3ae076e31
AAACGGACGTAAATAAAGGGTTGCCCCCGAACCGTAAGGCCCTAACCAATCTTGATTGGC
TTTTACCACTTTTTTACAGGCACGAATAAACAGCTCGGTTGGCACACGTGGCATTAATAA
>probe_8e08db268a
CTTGGCACAGACTGAATAATACGGAAAATGCCTTGTAAATCCGTGGCATCGGTTTCCCGC
ATTTTTCCGTCTGGGGCTTTTAATTTCAACTGTACGATTTTTTCGTACAGTTCAATTCCG
>probe_7a8da4c546
GTTTTTGAGATTGCCAGTTTTCCCTTATTGCTTTCTCAAGCACATTTTTATGAGCACTTG
GTAGGCTAGATAACTTAAAACTTAACAATTCAGCCACTGAATAGTGCGTTTTTAAACTTA
>probe_e5b7f634cd
TTTGTGATGCGTTAGTTCGTTCCGGTGCGGTTGATGTAATTATTGTGGACTCTGTTGCGG
CACTTACACCAAAAGCAGAGATTGAAGGCGATATGGGTGATTCCCATATGGGCTTACAAG
>probe_f70eb29abc
CGGAGCGGATACCAAAGTAGTGCAGCAAATAAAAACGCAGGATTTACCGGTAATTTATCG
GCAATTCGCTCATCAGTTGAATTTAACGCTTTGGTAATCATTCTTTCGGCATAGGAATCA
>probe_a1ceb56075
GCGATTGGGAATGCCATTGACCGTGCTTACAACGGCTATGTAGTTGATTTCCTTCATTTT
TATTGGGATATTTATCACTACCCTGTGTTTAATATTGCCGATATTGCGATTTGTGTGGGT
>probe_0d1c737849
TAGAATCTTATAAATAGGGAAATGCTCACAATTTATGCATTCCAATTGTGGTCTAATCAA
TAAATTTTGCCGATATATCGATAGGAAGTAGATGTAATTACCTAAAGTTTGATCTAGGTT
>probe_0924e16916
CCAAAAGACTGTAAATAAATCCATTATGGCTCCCTCCGTCTTGCACGCCCTACAGGGTTT
TCTACGCCCTGTTTAATGGCAATCGCTAATAAATCTCGGCGTTGTGCAACCTCAGGATGA
>probe_cb801f3707
ATCGAAACAGAACATTGGATCGCAGTTGTACCCTATTGGGCTACGTGGTCGTTTGAAACA
ATGCTAATGCCGAAAAAACGCCATATTAAAAGAATGAATGAACTTACCGAGTCAGAAAAA
>probe_aed5702037
TGCTTTCCGGCATTTGCTATGTTGAAGCAATCAATGCCGAATGTGGAAATTACCGCTCTT
GTGCCAAGTTATACTGCTCCACTTGCCGAGCTTTGCCCTTCTATTGATAAGATTATTATT
>probe_244a51ca4a
TTCGCATCACCTGCATTCAGCATTAATACCGAACCACCTTTTTCTGCGACCTCTTTGCGA
ATATTATCAACCAATGTTTTTTGAGCAGCGAGACCGTATTCGCCTTTATCACTTTGCCAA
>probe_ffaa57640b
GCAAGCTGATCTGAAAGTTCAGTTGCGTTAACCTCTGGCGATAAGGCTAATATTGTTGCT
ATTGCAACAAAATAATTTCTATTTTTCACCTTTTGGTTTCCTTCTAATAAATACAAAGAT
>probe_e38a4c8619
AGAATTGAATTCATACACTAATGAAATGATCGTATATCCAGCGAAAAATGAGAAACATGT
GATTACGGTGTTTATGGATATTACTTGCCATTATTGCCATTTACTACATACTAAAATCAA
>probe_81d012b72b
AGCAATGCACAAAGAGGCGTTAAATGGTATTCAATCTTGCTTTGAGGCTTATGCCGAAGA
TGATGACCTGCCAAAAAACGGCTCGATTGTGGCGCAGTTGCGGATTTTGTTTAGTCGGCT
>probe_94676d33bf
AAGAAGTTTGGGGTAGCTAATCCTCTATAATACAAATAGCCGAGTAAATACTCGGCTATT
TTAGTTTGTTTTAACATTACAACCAGAAGAGATACCCAACAGTCGCAATCACAAAGATAG
>probe_63520d1a2c
TTTTCCAATGTTTCAAACAGCGTTGCGTTGTCTAATTTGCCAATGCCGCCTTTTGCCACA
AATACAAAATCGAAATTCGGCAATTCGTGTTGCTTGAGGCGAAAACTTTCACGCACTATC
>probe_8fbb3b3a79
AATTATCCCGCCAATTTGAAAAATTGAGTTTTTTTCCAATATCAATAAATTGATAGTGGG
TAATATCGACAAATTTACTAAACCATTCAAGATCAATGGGGTTGTTACTTTTAACCCAGA
>probe_7879fddda9
TTTGCTGATTCAATTGCAATTAATGTAACATCTGCTTTGTATAAAAAAATGCCTGAAATA
ATGGTAATTAATAATCCAACAGGAGCAGCTTCTGTTGCTCCCCATTGGAATTTAACCATT
>probe_ca8184abee
ATTTCCGACACATTTTGGATCAATCGTTCACCAGGACAAACCAGTGAGGGTTTCCAGCTT
AAGATACCCAATTTTTCATTTTCTATTGCAATTTCAGCAGAAACCCAATCTAAACTTGGT
>probe_873e08e035
CGATTGAATAGACTCAACCGATTTTCCATTACTAAATAACCCAATTACAGTAGCATCATT
TAAGCTGGTTTCAGTATATCCACTAAAGCATGTTTTACTGTCCACTTTAATCACATTGTT
>probe_018de5c461
TTCTAAAATATTTTACAATTTACCCTTTCATTTCATTAAGGAGATATTTTATGTTAAATA
GAAGAAAATTTATCCAGCTTGGTGCAACTGCAATGCTTGTATTGGGGACACAACCGTCTG
>probe_4cec534a6d
CTGGGAGACATTTCGGCTGGTATAGATTGATAACCGACAATCTATTAAACGGGTTGTTCG
GCGATTTTGGGTAAGCATAACAGGCTTTAGGTATTCTATTGCTCATACATCCACTCTCCC
>probe_1dd8260c5c
CAACAGCAGTCTAGCGATTTAATCAAACGCTATCGTCAAGATGCGGAGCAAACCCGCCAA
GAATTGTTGGAGAAAGCCCTACAAGCAATCAGTCAAGGGCAAGACAGCCAAAAAGTATTA
>probe_f066fb92e9
TTGGACGGCAGGTTATACCTTAAATATCTATTCACAAGTAGGTCTAATTACCCTTGTCGG
CTTAATTACTAAACACGGTATCTTGATGTGTGAAGTGGCGAAAGAAGAGCAGTTACTGCA
>probe_311e0d25fa
AATCAGCCCTGCAATACGATAAGCATTAACGTGGATAGAGTTACCTAACCCGAGTTCGTT
ATCCGATAAAATTTCACGCCGAAAGGCATCCACCACAATGTCTTGCGTGGCGGAAAGAAA
>probe_e5d10676d8
ACGCTTGCAAGCCATTCAGGTGCGAAAAGAACTGACGGATACTTGGCAAGATCACGGTGT
GCAAGCGGGCAGAGAATTTGCGATTCTCACCAATGAAATCACACAGGCGTGGAGCGGTAT
>probe_951be80f5d
AAAAAGGGTTAGATGTTGTACAAGATATGAGCGGCGGTTTATTGCAAAAATTAACCGAAG
GTGCTTCAATCTTAGGTCTGTTTATTATGGGGGCATTGGTACAAAAATGGACGAGCATTA
>probe_925699886b
TTATGCGGTGCAACAAATTCAAGGCGACATTCCAAATAAAATCCTAGAGGGTTTAACCCA
AAAATAAGCGAACTCAACTGTTCGCTTATTTTCATTTCTTGTTTCACTTAAAGATACAAG
>probe_eeb998a7ff
GAAACCTTACGTGTTGATCCAACTTACGACCGTTTAAGTGCGTTGGTTGAAATCTATCGT
ATGATGCGTCCGGGCGAACCACCAACGAAAGAAGCGGCAGAAGCATTATTCGATAATATG
>probe_8ac948487c
AATCGTAGTAAGGAGATTATATGATTAAGTATATTTTAGGTATTTTAATTGTGATTGCAG
TTATTATTGTCGCTGTTACGATTGGAGCCAATAATGATCAACTTATCACCTTTAACTATA
>probe_999072bd98
ACTTATCAACAATCGCAATTTTCACTCTTGCCGTCCCCGAATGGTGCATACCGATTTTTT
TCGCTGCGGCTGATGATAAATCCAAGACCCGTGCGTGAGCATAAGGTCCGCGATCATTTA
>probe_df09877666
AAAGAAGATGCCAACATTGTGCCAGATACTAATAAACCATATTGTGCCGTTTGCGGATAA
TAAGGCAATAAAAGCAACATCAATGTAGCTAACACAAAACCGCTGCGGTAAATGATGACG
>probe_8c495a3b12
CCCCACAACCACAAGAACAGCCAGTAATCTGTTCCCCCTCTTTGACAAAGAGGGGGTTAG
GGGGAGATTTAACAAAATGTGCCGATAATCCCACCGCTTGCCCCGATGTTGGCAGAGGAG
>probe_e2014f7aa4
TACTCTTACCGTTTTCTCTAAATCATTATTTTAAATTCAACAGTTTATTTGAACTTTCAA
TAATACTGCCCATTGTAGAATCGCCTTTTAATTGTTCTTCGCTCATCGGTTCGATATGCC
>probe_285dec6c1b
CGAAACACCGATAATCTCTTGCATTAACGCATCAACATCACGGTCAGAACGGCTATTACC
CTCATTGTCCGAAACCGTTAAGCCTCGTTTATTACGCTCTAATTTCAGTGATTTAGTCGA
>probe_a7218bd762
GCAAGTTGTGGATTGACTTGGGTTTGAATCACATAATCTAAACGCTCGATAAACGGTGCA
TCATCAGCCACTTTACGCATTTTGGCGTTAGGGGCTTTGAGGGTAAGTTGTGAACCCATT
>probe_7d53c6ad3d
TACCAGGAATTTTTACACCTGTTGTACCAAAAGAGCTTCGTAGTTGGATTGGGAATGGAA
TACCATATTTATGCCCGCCATTGCCAATTAGCACAAGGCCGATAGCAATCACAATACAAC
>probe_4311b1a8cb
ATTTATTCATTTTAGACGAACCGTTTGAAGGGCTGGATCAGCAGTCGGTGCAATATTGGC
AACAACTGATTGCCGAACTACAAAGCAAAATGGCGTTAGTGCTGATTGTAAATCGTTTTA
>probe_885e16998c
CAGTTTGTCCTAAGCCAAACGGGTTACCGATTGCAACTGTAAAATCGCCCACTTGTAATT
TATCGGAATCGGCGAATTTAATTTCAGTTAAGTTTTTTGGATCTTCAACTTGAATTAACG
>probe_8a6affe91d
AACAGCGTGCCGTTGCCAATAATTTCACGCAACGCGCCTAGCACCACAAGGCTAAAAGTC
ATTCCCAGCCCCATTGAAAAGCCGTCAAAAGCCGAGAATTTGACCTCATTTTTTGAGGCA
>probe_6692148389
ACTTCTTTTGCATCTTCTAAAAAGGTTTCAGCGATATATTTAGCACGAAGCGGATCGCCC
GGCATAATTACAACGTCAGCGAAAGCACCTTCAGGTGCGTTAATGTGTGGAGTAGCCATT
>probe_e683a024c6
CATGTGAGTGCAGCATTGCGTGCCCATAAATTATTTGAACGCAACGTAGATTACATTGTA
AAAGACGGTGAAATTGTGATTATTGATGAGCACACCGGTCGTACAATGGCTGGACGTCGT
>probe_14dd8dac2c
CGGTTCGTCATTTGTCTATTTTTTTAAATCGGTTAATCGAAAATTATTAGACAGTATGAT
GGGCTTTGCCGCGGGTGTAATGATTGCAGCCTCGTTTTGGTCTTTGCTTGCACCTTCTTT
>probe_2beab49d09
GGGTAATAATACGCACATTGATGCGATGCTCAGGGCTTGCACCACAGAAAGCATCAATAA
TAAATAAACGCTTATTAGATAACTCATCGGTCACTAAGGTTTTTAAACTTTGCCAAGTAG
>probe_02719715e5
GATCCGTTGGCTGTCATTTGGGTTAATTCTTGCACCGGCAATCGGGTCGATTTTCACTAA
TTCTTGATGCAATGTTGCCCAGCCGTGTTGTGCCGCTCGGCTTTCGATTTCAGCCCGAAT
>probe_0d725c17b4
AACTCCTTGCTAGTTTAGTTAATGTTTACGATTTGCCGTTAATAACTTCAAATGCACCTT
TGGCAACAAATCTTGCACCGTGCCGAGATACACGCCGCTGCGAATAAAATCACTTTGTTT
>probe_587a72f4b8
GGTGGAAAGGGCAGAGTGCGGCAGAACGCCACGATTACCGCTATTCAGACGAGGAATTAA
AAGGCTTGGCAGAATTGCTTTTTAGCCGCAGAACGGAATTTGACAGGCTCTATCTCTACT
>probe_a62744fe1e
ATGTAAATCAAGCCTTCTTCTGTGGCTAAAAGCAATAATTGCCCGATAGGGCTTGGGTAG
TAATCGTAGTAAATTTGAGATTTCATGTTTTTATGCCAATAAAAAAAGAGGTGTAATTGA
>probe_27291de56d
GGTTGAACCGTATAGGATTATAATTTGGTGCTGGGGTCATCTGAATTGTATCACTTCAAG
CATTGATAAATAAGGGTTTTGGTTAATTCAAATTTTATTTGTACTCCTAAATATACTCCT
>probe_ae286f010f
GCCCGAGAACTTTCGGACGAGCAGTTAAATGCCTTACAAGCGGGCGAATTTGACGATTTT
TTTGCATACCTCAGCGAATTGGGTTTTGCCGAACAGGTTGCAAAATTTCAAGCAGAAGTG
>probe_9c5dbf8a66
ATTGATTACCAAAAAGCAGGTTCCAGCGAAGAGGGCAAACGCTTAATTGATAAATGGTTG
GCGGAAATTAAATTAGCAAACTAGGCGTGAGTATTTGCAAAAATAGGCAAGAAAATAACC
>probe_a3e365cc63
CGTAAATATTATGGATCAGTATTTAATGAATTATTAGAGGAGCCATTTTTATTAAGCGAA
TATGATGCCTATCAATTTACGAATGAGGTGATTAAATTTCATTCAGAAGAAAGCCTTAAA
>probe_fa6af6a4c5
CTTTTATTCTCAGTTTGCAAGCGGTTAAAAAACCATTAAAATTTGCAAAAAATTGAAAGA
ATAAACACAATGCTCCCTCATATTTATATTGGCACCGGCGGCTATGCCGACACAGATTTA
>probe_ae2b47fd7e
ATTATGCCGGACAAAATCTGATTACACCTCGCGAGCTGACGACAGACGAAGTCAAAGCAT
TGGTTCAAGCCTTTAAGGATTCGGTCAAACGTGCCGTTGAGGCAGGCTTTGATACAATTG
>probe_70b9dbb701
TAACGAGGTTTGCAATAGCAAGTAGAGCGAATCGAACCCCAAAATACTTGGAGTTAAAAT
AGGATTATGTGTGAGTGTTTGGAATAGCAGGGTCGAAATACCAATCGTATAAGCAATAGT
>probe_46cf1a39af
CTGCAAATTTAGATGAATATATCCAAAACTTCGAGCGATATATTGAAGGGAAAAAGGCGG
ATTAACCGCCTTTGTTTTGTGGTCAAACTTGTTTTACAAAATCACTTAAAACTTGATTAA
>probe_7e1c22e1eb
TTTGAAATCACCAATGGCAAAGGCGTCAATGTGGTATTTGACCCTGTGGGCAGAAAAGAG
GCGGCAAAAATCATCAATGCAATGGCACAAGATGGTCGTTACATCATTTATGGAGCGTTA
>probe_0f55ca12c3
GATTTAAGCACCCAGAACCAACGTTTATGGGTATCCAGTTCTAATCACAAATGGAATGTG
GCGATTATGCCGAATGGCGATCAATATCAAATTGATCGTAAAGGCAACTTTAAGCACTTT
>probe_b9c84570a3
AACGAGAAATCTTGCTTAGTAACCTATGAAGCAATGTTAGGTATGGCAGAAGCAATGGGA
TTATTTGATGAAGTTAAGGAGCAAAATAATGACTAAAAAAACAACCAGAGTAAAAAGTGC
>probe_c69c691b48
CGGCTCATAGCCTTTCTCAACTTAAAAAGGAATAAGAAAAATACCCTATTCAAAATTAAA
TTCCACAAGCCAATATAACTTTTTCGATCTAGATCGCAAAAATCATTAAAACTTGCAAAG
>probe_1c3370c001
AACGAGCCGATCAAAATCCCTAACACCAAAAATACCGCCCAGTTAATAAATTTAACTTCA
CCGGTTACAAAATATTGAACCAAATTTGCACTTGGCGTAGTAATGCCTAAGCCGAAGTTT
>probe_1bc28ee411
AATAAAGGATTTCGGATATAAACTTTTATTTTTTAATACAATCTGCTGATGAGTCGGCGT
ATAAAGATGATATTCTTTTCCTAAATCACAAAAATGTTTATTCAAACAATCACAAATAAT
>probe_191e0c67a8
ATCGAGATTTCCATATTCGCCGGGCAAATCACTTCACCTGAAGATAAATCAACGTAATCT
TGAGCCGCTACTTTGCCGACAATATATTCCACCGGCACTTCAATTTGGGTCACATTGTCT
>probe_b33680a7de
AATTGGTTATATAACTTAGGCAGTTATGTACCAAAATCGCCCTCTTCAGAGCAAATCTTC
CAATGGACTAATGCCGTGAGGGAAGGCGATTCTGGGCAGTTTGTAACAGACCTTGTTCCA
>probe_84107d2f79
AATTGCCCATAAACATAAGATCCAGAAAGCATCACTGATTGAAAAGCCCCACAATGCTAA
AGCCGTTAAGGCAACGCTGATGACCATTACTTTGCCTGTGCCGAGATGGTAGGTCAGTTT
>probe_e739c9a4af
CGTTTTTATCGCTTATTTTTGATTTTTGAGGTTTATCTCACCTGAGCGATCACTTTTCGC
AAATGAAAACGGGCTTTTTCAAGCAATAAGGTTTCATCATTTTTCCCGACACCTAGCCAC
>probe_dd066064a2
CCAGCCTTTTAACATCAAAAAGGCGGAAAGAAAAGCACAAACTAACCCCACGCCCATACT
GACAAAAATCGCTTTTTGCATATAGTTGTAGGTAAAAGGCTCTAATAAAAGATCAAGCAT
>probe_c9cdce78f5
AATACCTTTGTTTCGCCATTGGCTTTAGTAACCGTTAATTGCTGAGTTGCAAAATCATAT
TTAATTTTATCGCCACCTACTGCCACCACACGCTTAATATAATCAACGTGTGGTTGTGCT
>probe_e184ef8573
TCCAGCGTTTCATCGGCTAATAAATTCGCAAGCGGTAGAATTTTATTCAACATTTGCAAC
TGGGCTTTTACGCTTTCTAATTGGTGACGTAATTGCTGTTCGTTACCGGCTGATTGTGCC
>probe_3d15b5ebab
CCACAAATTCTAATGCTTCACGTTCAGTTTCATAGTCTAACGCAACAATTACTTTATTGT
TCATTTTCAATTCCTCAGATTCTTTCTTTATTGAATAATACCTTCGATACTTTGTACCGG
>probe_a79a97e9a9
GTAAATAAATCTAACACTGCATTGCTTGAAAAATTAAATTCGGCTTTAGCTACCATCAAA
ACAAATGGTAAATATGAGCAAATTTATAATACTTGGATGGCTGGGAAATAATGTCTAGCG
>probe_332e7d4d4f
ACCATCGCTTGTGGAATGGAAACCTTTGATGCTCTAAATGCGGTAATTGCCTCACTAAAT
AATCTAGGTCCTGCATTAGGGAGCGTGAGCAGCAATTTCACCCAAGTGCCGGACAGTGCC
>probe_c1a3fa70bb
CAGGTCAAGCTGGGTTAAGTCCGGATAAAGACGGTATTATTGTGGAATCTAAAGATTCAC
CGTATGTGAATTTAGTGGTAAGTCGTGAAGATAATAAAGATGACCCACGCTTACAAACTT
>probe_aac4cbfabe
TTTGGTACAGACTTTAAGCTTGAGGTAAAAGACACCGCTGAGGCAATTCGTGCCTTATGT
ACACAGATTAGAGGATTGCGTGAGGCATTGCGAGACGGTGTTTATAAAGTCCGTATCGGT
>probe_29b40e131a
AGCGACCAGACGGGCTGTGACCAAAGGATTTGATCACTTTATAGGCTAATAAATCGGTCA
CGCCTGATTTTGATAGAGCTACGGCAAACGCACCAAGAACGGCATAGTTCATAGCAGTTT
>probe_35d824f4b1
CTCCCTTGATGGGAGAGAGACAGCTAAAGGTTTCGTTTAGAAACTTTTAGCAGAGAGGGT
ATTAGTTTTATTTGCAAAAATGTTGAGAAAATCAACCGCTTGCATTCCCTTCTCCCTGAT
>probe_fb1d148ed7
GTTGTCACGGCACAGCCACCAAAGCAGCGTACCGACCATAAAATTCAGAGCGAAGGCTTC
TAAAAACGCCCGCCCACCGCCATCGCCATAAATTAGGGCGACCGTTGCCGGCACAAGCAT
>probe_cea9ed8726
GTAGCCAGAAAAATCGTTTTGGTGCCGTCAATGAATTGGGCGTATTTGCGATGACCGAAC
AAGGGCTAAAAGAGGTTAAAAACCCATCTGCGATTTTTTTAAGCCGTAGCGAAGAGCAAA
>probe_2281757dc7
CGATCTTTTTCCTGATCAATCTGTACTTTTGCTAAATCCGCAAATACAAGCGGTGGATTT
GGAACAGAAGTTTGCAAATCGGCGGAAAGCCAAAATAGCTTTTGAGCAAACTCTTTATCG
>probe_e770821bb6
GAGCGGCTAAAGCATATTCCCGATACAAATAGGCTACGCAAGCAAATTTATGACATTATT
GGGAAGAGTACGCCTAAAAACAAGCGATTAGATCCTGATAAGAAATCTCAAGTTATCAAT
>probe_5a23686d29
GTATGCGGAGGGTTAGAGCTTGCATTCATTAATTGACTGAGCTTATTCGTTAGGTTAACC
CGGCTTTCAATCAATTTCTGTTTTTGTTCGTCTGTCCAACGTTTATCAAAAATCGGCTCA
>probe_ece3262686
AATTTAATCGTACCTGCCACTTGGCTACGCATACCCACTTCAGCAAACTCAGGCACAAAT
TCAATGCCTGATTTACCTGCTTTTAGTGATTCCAACACTTCTTCTTTGTTGTTACCGATA
>probe_f3847fe2ef
AGGAGATAAGCAATATGAATGTTTCAAAAAACCATAATTTCAAAGATAAAGTTGTCGTTA
TTACGGGAGCTGGAGGTGTGCTCTGTGCATTTTTTGCACAAGAAATAGCAAAAACGGGTG
>probe_529650df8e
GGTGATTGCGGCTTTGTTGCACGATGTGATTGAAGATACACCTTACACCGAAGAAGAACT
GGCGGCGGAATTTGGACAGAGCGTAGCAGATATTGTACAAGGCGTTTCTAAGCTGGATAA
>probe_bcb3516366
TGACCTCATCATTGAGGTGCAGTTAGATAGCACAATCATTACCGGCGATAGCTTTTTAGC
CAACCTGCCGGATTTACTCCAAATTTACAACCAAGCAAAGTCAGATAGCAGTAAGGAGCT
>probe_480f36df78
CTCGAAGGTTGGTTCAAGCTTATTAATTTGTGCCACTCGCTTTCTTAAACGTTTTAAAGT
GCGATCGTTGCTTGAGCCAAAAATAGAAGTCAGTAATTTTGAAATCATTGTGTTATTCCT
>probe_28676872f1
CTCAAGTTTACAAACAACTTGGCGACAAACCTGCCGATGTGGTGAATGTGGCTCGCTTAA
AAGGCTTCTTCAACGCAATGCAAACCCTTGTCGCACAAGGAAAATTGCTTGCCTACCACG
>probe_6e9f266a82
GAGCTTGAAGGCAAAGCAATGTTGGCGGCAGCGGGCAAGGCAAAAATCGTGACTTTGGAT
ATTCCGGGCAAAGCGTGGACAACCGAGCAGTTAGCCACTCAGTTAGAGGGCTGGAAAAAC
>probe_ccf38426bd
CAAATCGCCCATGCCGGACGCAAAGCCCAAGACGAGCCGGATGCAGTGGCTCCAAGTGCA
ATTCACTACGGTGAGTTGGATTATGCCGGACAAAATCTGATTACACCTCGCGAGCTGACG
>probe_10fb5784c1
TCCACGATACTTTAGTTATTTCAACAACTGATTTACAAGGTGTTATTACTTACGCTAACG
ACCTTTTCTGCAAATTAACCGGTTTTACCCGTGAAGAATTAATTGGACAACCGCATAATA
>probe_3c752f374b
GGCGTTATTCGGGCTGATTTTAGGTGTAATTTTATCGCTAAATTTAACCGCTATTATCAA
AGCGATTGAAGCATTCTTTGAGGTGAAATTGCTTTCAGACGGGGTTTATTTTGTTGATTT
>probe_1da8d8e4a4
CAATGGCTGAAAAAGTGGGAGGTAAAGGGGGCGGACGTCCTGATATGGCAATGGCCGGAG
GCTCAGAACCACAACATTTATTGCAAGCATTGTCACTTGCTCAAGAATGGATTACAGCAA
>probe_d3a248d3de
GATGGGTATAGGCTATTGGATTGATCCGGACGGCTGGGGAACAAATAGCCAATTAGCGGC
ATTGCTGATTAAATCTGGGGCGGCAATTATTGATAATATGTCTATTCTATTTGCCGTGGG
>probe_e7b36c7f3d
ATTGATGCGTTTAATGCCGTATTGGAATTAGATCGGGAATATAGCTACACCTATCTCAAT
CGAGGTTTGGCTTTCTATTATAGCGGCAGATATTCTGAAGCCCAGCGTGATCTTCTCCAT
>probe_4f73100c27
TTGCGAACCGTAAATTTGTGGCTCACGTTTGCCCAACATATTTAAATTCGGGCCGTTAAG
GAGAAGGATTTTTTTCATATTTACTTATTCAACTTGTAATTCATAATTAAGCCATTCACG
>probe_14b29fa353
ATCAGGCAAGCTATCTTGATAGTAAGAAAAAGCAGGATAAAGCTGCTGATATTGCTCAAT
AGAACGATTGACATTAAGCCAAATGTCACTAACTTGTGGTGAAAGTCGGGCTAAAATGTG
>probe_1ac0718336
TTTACCGGTAGTAAACTCTTGAGCTCGAGCTACTGGGATAGTAGTGTTGCGTGGAATAAT
TTTCTCCACCAAACCACCCATCGTTTCAATACCAAGCGAAAGTGGCACAACATCAAGCAA
>probe_c6cfd89f0e
AGAGTAGTCAGTCTCATCAAGTTTCAACTTCATCACTAGGGAACTATGATGTGCAGATGA
AAAACGACCGTTTGAAACAGCATATTGTAGATACCGATTATTACACCTTAGCGTTGTCGT
>probe_c82c080762
GTGGTCACGGTCACGATTTAGCCGACTTTGACACCTACCACAAAGTACGTGGCTTACGTT
GGCCGGTGGTAAAAGACGAGAAAACCGGCGAATACAAAGAAACTTTATGGCGTTACCGTG
>probe_6796205a54
GGGCAAGATGTTTCTAACGTTCCGGCGGAGCAACGCCCGGTAAACACCGTATTCCAAAGC
TATGCCCTTTTCCCACATATGACGATTTTTGAAAACGTGGCTTTCGGGCTGCGTATGCAA
>probe_da7927e8c6
ATTTTTTAGAGTTTATGTAATGAAAGGATAAAGAATGGCTAAAAAACGGAGCAAAAACGA
AATTGACTGGACAGATGAGGAAGAAGAAATCATCTGGGTCAGCAAAAGTGAGATAAAACG
>probe_f689fb7800
TTTCAGTTAATGCACGAGAAAAATCCGCTAAAATACCACCTACTTCAATATGGCGGTGCT
GGCTTTGTACCAACCAGGCTTTGAGTAACACCAAATTAGTATGTTCGGTTAAATGGGCGT
>probe_06810e6287
TCGATACTGTGGCTGTTGATAAGCGATAACTGTGATAAATTCTGCGCAATTTATCGTAAC
TGGGCTCAGTTAGTGCATAATGTTTATCTAAGCCTAGAAGCTGAATGAGCAAACCGTAAA
>probe_11690741b6
TAGATGCGATTGACCGCCTGCGTGATACTTCAAGTTCACACCAACGTATTTCGATTGTGG
AAATTATGGGTCGCCACTGTGGTGATTTAACCCTAAGTGCTGCCCTCGCCGGTGGTTGCG
>probe_44ed75619f
TAGTGCCGTTAATCCGCCATGAATCGCACTGGAACGGCACGATGATTGCCACCGGTTGTA
GTATGGGGGCTTTCCATACGGTAAACTTTGCCTTACGTCATCCGGATCTGTTTGATATTG
>probe_8ac03b6a17
ATTAACTCACGCTACCGAGGCTTACACATCGATTTTAGCCAACGACTATACCGACGGCTT
AGCCTTGCAAGCCATTAAGTTAGTGTTTGAAAACTTGGAAAAATCGGTCAAAGAGTTTGA
>probe_8c21a8de52
CGCAACGCATAAAAAAGAGGACGTGGTCGTCTGATTTTTTCAGCACAACACTCACGCCAC
ACTTTGCGAGATACCAAAAAATGAACTTTTTATATGCTCTTTTCACTTTTTTGTGGCGGA
>probe_63c5d9f813
CACTTTTAAGCGTAACGCACCGATGGCGTTAGTCGCAACGTGCCAGTTATCCGCACCGAA
GAATACAATGTCGTCTTTTTGCAAGTTTAAGCGTTTAACTAAGGCTTTTAGCACTTCTTC
>probe_7d20970d52
CAATTTCTTCTCTTGCCAAATTAAAATCTTTGGTCATATGTTTCATCATAAACGCAGGCG
GAAATTCATTAGCTTGGTACATCGGCACTTTTGCTTGGAAGATCGGGCTGTTCATAAACG
>probe_9412a6edd1
AGAGATTGAATACCTTTCGCTACAAGCGGTGTAATTTTGATTTATTTTTGCAAAGGTGCT
GTATCTTTAAGCAATTTATTTTTTAGTGTTAAATTTTTTGATGAGCTTCACACTTTTGCA
>probe_ad78bf680b
ACAGCCAGTTAGCTTACTCATCATTACGCAAACAATATGCGGTTAATGACCGTGAGCCGG
TGTTGATCCATACTGAAGATGCCGCCGCTCGTGGCATTACAAGCGGTGATATTGTACGTA
>probe_c6f8b945c8
GAATCGTGACTTCGGTGGATCATCGCACTGTCACTATCAATTTCCCGGCAGCGGAAGAAG
AGCGGGTCTATGCAATTGCAGTTGCACCTTTAACTCGAGTGCAGTTTCAAGCCGGAGATA
>probe_2cebc46e1c
CTATCAATTCATCAAGGCTAATCAATTGATTATCCTTAATGACACATACAGCAATTTGCC
GAGAGGTATTATTTCTCGACACATTCGATACACTACAGTGAAAAAACCAAGGTGTATTAC
>probe_f656024091
TGCTGATTCTCAATTATTGCTGGACAGCTTTTGTGCTTTATCAACATCTACAAATTATGC
CGGATATGCCATTGCTTTCATTTATCATCTATTTTGCAGCACAATTTGTGATTTTATTGA
>probe_bc143924d0
AGCAGATAATTTACCTAAAACAGCAGAGTGGGCGAGCCAAATTTGTGACATTCCGGAGGA
GGTGATTAAAACCTTAGCAAATGATTTTGTTACTCACCGCACAATGTTGATGTCCGGCTG
>probe_3d41b97a2c
CATAATCTGACGGCTCGGTTTTTTTAGCTTCAGATAAATTGACTTTATACTGTTTTGCAA
ACAGTTTGATGATAAGGTGAGTAACTACGCCCCATTTTTGCTCTGCTAACCAACCTGCCG
>probe_5f19a7a562
GCCGTTTTCACCTGAGAATACGGCAGTTGAGCCGGTATCATTAGTGATATGGATTGCCCC
TTTCGAGCCGAACACTTCCGCACGTTGGTCGTAGCCGTAGGCAGCTTTGCGACTGTTGTC
>probe_9d43578f9e
GTGGCGTAAGCGGTCAAATATTGGCGAAGTTTTGCAAGTAGCTCAGCATCTTCGCTAAAA
CGCTCCATTAAAATATATCTTGCCCCGTCTAATGCGGCCTTGGTATCCGCAACGCCTTTT
>probe_77de3c6881
CAACTTCTTCCGCTTTTGGCCCCATAAATTTACCGCCATAAGGAGCTTGAACAATGTTAC
CTTCTACGTTGGCTTGAGCAATGCCGGCAAAATGTATTTCTTCACCAGCAAACTTGGTTT
>probe_b45195e5b7
TACTTAGTTTCAGGTATTACCAGAAAAGTCAGCTTCGTAAAATTTTTATTAGTTGATTTC
TGTGCCGCTATTATCTCTGTGCCAATTTGGGTTTATTTAGGCGACTATGGGGCATCTAAT
>probe_f1797a5083
GTTAAGCAGCGGTAGCGGAATATGCACCGTCACGCCATCGTGATCTTTTCCGACCTCAAA
CTGATAGCTCAGTTTGAGTTTTAAATCGCCTTGATGCCAGAAATTCGGGAAATCCAGCTC
>probe_36ffa5926a
CGCCAAACTCCTGTTTTAGCTGATGGAACGCATTTAAATTCACATCTTCATAAGGTGTCG
GGTACTCGGTATTACAATGTAAAATCGTAATATCTTTTTTCGCTACACCGTTATCTTCCA
>probe_81df245f2f
TTTGGAGAACGGTTCATCGTGGAATTTATTGAGTGCCACTAATGCTGCAACAATCGAGCA
GGCACTTGAGCCTAGCCCTGAGCCAATCGGCATATTTTTTTCAAGTGTTAAGCGTAAATT
>probe_40497eeb23
TGACCGCTTGTGATTTTGTACAAAACGACACAAACCAATGTATAAAATCAAAACTTGCCA
CAAATGGCGGAATGATATTAAATGCCCCACAAACTAGCAGTATTTCTTAATGACTTTTCA
>probe_c90e754480
TCAGTATTATTTCCAGCATTAGCGGTCAATTTACTTGGTGTACCACCGCCACTACCTACA
ACATAAATATTTAACTCACCATCTTGATTTGAGGCAAACGCAATGCGAGAACCGTCTGGA
>probe_23e1ec41c1
ATTCCTTAATCTGTAAAATTTTACTTAAAAATGACCGCTTGTTATGTGTCAGTATCCTAT
TTAAATACTATTCTTTACGGTATTTTTCAAAAATCACGCTTAAGCGTGTACCAAGTATTG
>probe_1a6635f5ca
AGTAGCCTTTGTAAGCGATACGCCCTTCAATCCCTTCCGGTACGAGCTTGTCGGCGGCAT
TATCAGATTGGAAATAGCGATCTGACGAGCCTTTACTCATTGCACCTAATGATCCCATTC
>probe_499b26f142
TTATAAAAATTGGCTTTTTGATGTGTTGTATAAGATTAGTGAACATCCGTCCATTAAAGG
TAGTTATAACTTAAAGGATGATGTGTATTTAACTATTTTAGAGGAAATAGCTGATAAACA
>probe_f0925b3c34
CTCGTTTTCCCATAGGAATGATACCCCGAATCGGCTTAATGCTTCCCAACTGCCAAGCAA
TAATGAAACCAGCACCACCACCAACAAGGCAAAAACCAGCAAAGCAAAGAAACGGGTTGT
>probe_b1b5019928
AACAGCGGTAGTAATGTTTTGAGCTTGTTCTTTTTCGATCATATAGTTGAGAAAATCAAT
GCTTTCTTGATTATGATCAACAGCAGTGACATCAAAACCCAGTAAATTCAGATAAAGTGC
>probe_b37ed3062f
ACGTGATATTTCCGTTATACTGTAACGCTACAGAGCAAGCCTCTGTTGCAGTATCTAAAG
CAAGAATGCTGGGTTTCATCATATGTTTAGTTTGAATAAATTAAATTTGCTTTAAGGTTA
>probe_ce7786e1dc
TTCAAGCTTCATTAATGGTTTTTGCCCTGATTCTCACCCCGTTTTTTGTGATGTATAACT
TAGGTGGTTTTGATGAAATGCAAGCCTTAATCGACCGTGCAGGCGAGATGGCACAAAAAG
>probe_73dc3ac6b5
AGTGATGAAAAAATGTTTGAATATGAACATATTTCGGAGTGATATTGCCAAAGCGGCATT
TTTTAAGCAAATAGGAAGTTTCAAATTTGTGAAATCCATCACATTATTTTTCTAAATCAC
>probe_5c665cbd15
GCATACCGGCTTGGTAATCTTCCTGAGCTGCTTTATCGCCTTCTACGCTATTGGGAAAAA
TCCCTTTGGTTTTCTCGGTAATTATAATGAAATCATTCGCAATTTCGCTAAACTCTTCTG
>probe_531d875889
TCTAAGTTTTTCAACCACGATGGGATAACCGCATACAATATCAAGGCTTTCTAATCTATT
TAGAGAGCCTTTTTTATATCGTCCTGAAACCTCTTTAATGTGTATTATGATCACAATCAC
>probe_876cc22f57
GCCGTATTACCGAATAATGAAGTGATTGGCTTTAACAAAGATGAAGCGGTGGCAAGCTAT
CTTCGAGCCACATTTGGCATTGTTTAGTTGAGAGCAACTTTTTTGCAAATTTTTGTCTAA
>probe_6236f985b8
CAAGTTTACCGCTTTCAACGGCTTTTACGCCATCATCTGTGCCGTCAAAGCCCACAATTA
CAACCTCTTTCTTCGCTGAACTCACTGCACGCAAAGCTCCTAGTGCCATTTCATCATTTT
>probe_1fe04f6f8d
TATCAAGGGATTGGCGATAAAGCAGGCCATATCGCAGGTTTAATGAAACATTACGGCCGT
GTTTGGGTATTAAATTAATACAGGGTAACTATGTTAAAAAAACTATCTGCCATATTCTTA
>probe_11d79eca84
GACAAATAATTTTGGATCAATTGCTTTAACTTGATTGATATGACGATCCCGCATTAAATA
GTTTAACTGGCTTAAATCGGTTTTATTTAATCCACCTGCACCAAATTTAGCAGTGTAAGT
>probe_5f5fa421ba
CTTCTCCGTAATCAAGAGCTGAATTATCAAACCATTTTTTATAGTCTCGTATATTGTTAT
ACAATAATATGTTGTTATCTAAACTCTTTTTAAAAATAGCAATAGAAGTATATGTTGATT
>probe_68e73240d3
GTGGCAGCATTATTAGAGCAACCTCAGGTTGCCGTTGCTCCGGATCCTATTACCGAAGAG
GTCAAAGAAATCGAACCGGAGAAGGCAGAAGTACCACCTGAACCTAAGCTTACTCCGGAG
>probe_55d5681f8c
GGGAATATAAAATGGAAGAAGGTAAGATTGATGAGGTAGGGCAAATTGTGCCTAAGTATG
AGCCGGAAATTGAAGTCAAAAATGTGGCTCCTACTCTAGGTAATGGCGAAGCAACAGATA
>probe_5287966169
AAACCGTTCGCAGAACGTTACTCCATTTTAATGGTTGATCTCAGAAATCACGGGCGATCT
TTTCATTCAGACGAAATGAATTATGCTTTGATTGCACAAGATTTAGCACAATTACTCACA
>probe_1882c17410
ATAGATGAATGTTTATTTTAACTTCTTTATAAGTTTAATTTTGCATAGATATACTTTAAT
ATACCAAATAGCCTATGACGTCTCGTAGTAAACAGCTAGTTTGTAAGAATAGATATTTGG
>probe_9bf28900f3
TTTGGCATCTGTTTCTGCAATATCTACTATTAATTCATCACAAATTGCTCTCTTAACCGT
CATATAATCCAAACTATATTTATCTTCTTCCAATTGTAATTTGGCAATAACATTAGCTGC
>probe_3801cd3e52
ATTATTAACGAATACTATTTTTAGGCTTATTTAGCAGAATAAAAACCCTTATTTAGCATA
AAAATACTGTTTTACTTTCATTTTTTTAATCGTTATATTCACTCCATATCAGCAAGCGGT
>probe_fa52a32a77
AGGCGGTAGATTAGGTATGATTATTCCTTCTGAAATATTAAATGTAATACATGCTCAGTC
ATTAAGGGATTTTATTTCTCAAGGATTACATAAAGTTCTAATTATCAATCCTAAAAATAT
>probe_e31bd37238
TTCCGGACGATTAATGGTGATTTTAGCGATACCGTCTTTTGATTTATGGTAACGAATATC
GGTGTAACCTTCGCTGTGATCAACCCACTCAACCGGTGCATATAAAAATTCTTCGCTTGG
>probe_7f588f75bf
ACAATGGAAATTGGAAAACCGTGTGGTGCGTATTCCTTACGTTGGTGTCGATAAAGACAA
CTTATCTGAATTTTTAAAATAATTCACGCTTTTAGCACGGGTGATGGATACCCGTGCTTT
>probe_d9106eaeb2
TTATCATAAGGATTATTACTACCTACACGCTTACGGTGAACATAGGTTGACATCATCAAA
CCAAATGCCGCCATCAGCGTCACATAGGAGGTTCCGCCGTAACTGAAAAGCGGTAATGGT
>probe_1cb77361b4
TGGCACACCCACTACGCAAAGGGGCGTTTTATGATCTTCTATAAATACATTAATTTGAAG
AAGGCTAGCCACCTCAATTTTAAGGTGGCTAAATATATTGATGAACAAGGGAAATCAAGA
>probe_988cf9ba76
AATCACGAAATCATCTAGGGTAACGTGACCTGCTAGCGTACCATTATTGGCGATAATACA
ACGGTTACCGATAGAGCAGTCGTGTGCGATGTGGGTGTTGATCATAAATAAGTTATCATC
>probe_0b01c70b1f
GCGAATCACTTGGTTGGTGTTCAAATCCACCCTCGCCCGAATGCCACACTGCGTCCAACA
GCCCATACACTGTGTATTGCACACAATTTGCTCAGGATTGCTGAGCAGTTTGCCGTCTTT
>probe_5659ea0118
TATCTTTCAGCTCAGGCGGGAAATAATTCTCCCCGGCGGCATAAGCGTTTGGCTCATTGT
GGGCATAGCGATACTCTTCGCCATAGCCTAAAGATTTCATTAATTGAGTGGGAGCATTAC
>probe_e9b74a2406
GGCAGGAACGGCAATCCATGCACTTTCTTTGGGGAATGTTTACACGATTCGCCAAATGTT
AGATCAAGAGCCTAAGCTCAAACATCTTCAAATTATTGGTGTGGGCGGCGTGAATGATAA
>probe_83fa6f20ce
CCGCATTGCAAATGGTGATTTTGATCGCTGATCAAGAATCTTGGTTTCAAGAACTGATTA
ATCATGCTCCTCAAGCGATAGTGTTTTTGAATTTAGATTGCCCTCCTAATGTCCGTGAGT
>probe_baed94fd01
TGCTAGTGCAGCTTGTGATATTAATGCGGTCAGAACTAGAGATCCTGCGGTGGACAAATG
GAGTACACCTCTGCTGTACTTAAAAGGCTTCCACGCTTTACAAAGCTATCGGGTGACGCA
>probe_bff49549b1
AACCCCGTAACATACTCACGAGAGAACTTATTACTAGCGGTTTCTTGATCCTTCTTTGCA
CTACGTTGTCCCATATACCAGCCATATAGTGCTGCAATAGGCAATAAAAGGAACAATAAT
>probe_8851fa71af
ACCTCTTCCAACATTTTCATTACTTTTTCCCGCCGTTCGGTTTTGCTCATTTGAGGGCAA
TGTACGGTTAAGCCCTCAGCAATAATTTCCCCAACTGTTAAGCGAGGAGAAAGTGAGTTG
>probe_560d165eaf
TTTCCGTTTTGGTGCGTTGGTTATCCACATCAAAAGTGCGGATACTGTCGATCTCATCAT
CGAAAAAATCGAGGCGAAACGGCTCTTCTGCTCCCATCGGGAATAGGTCTAAAATCGAGC
>probe_dcbffcb289
CCGTTGGATGACGGCAGGTTTCTTGGCAGGCTCGGCGTGTAGTAACGAAACCGGTATCGT
CACCCAGAAGTTTATCCGCTCTCTCGGTATGATTTTTACCGACAACCAAGCGAGTATCTG
>probe_9f1e2dec23
GCTTATATAGCACTTGCCGTTGGCTATTGGAAACCTAGGTGGGGAATTATCGGTTCAATG
ACAGTATTACTGGTTTCATCTGTTACACTTAGCCTGTTGCTACAGCTTGGTTTTAACAGC
>probe_9cebcae8ae
CCACGCTCAGCCTCTTGTACAGTATAAAAACCGGAACCAGCCCAAACGATTGCAGCAAGA
CCTAAAACAACAGGTAGGAATTTCCCTAAGCTTGCAGTAGGTTGATTTGAACTATTATTA
>probe_2763ac26ea
GTAAGTTCTTTCATCTCGTTTTTTAACCTCTTCGATAGACACAATATTCATCGTTTCGCC
TTCAATATTGAAAAAAATACGGTAATTTCCGACCCGAAAGCGATAATCATATTGATGATT
>probe_7c4bbb7180
TTAAACCCAAAAGAAATTGCGGAAAATCGCCAATTTAATGATTTAGCCGAAATCTGGCTG
GAAGGCGATCACTACAAATGGCGGGCAATGCGTTCTGCCGGTGTGGAAGAGCGTTTAATT
>probe_a2e87577f7
GCACTTATTGCCTTTCTCACTTACAGCGGAAAATGGCAGCCGTTAGATAGCTTGAGCAGC
AAAAACTGGCTGTTTTTAATCTTATCCGGCTTGGCAACAGGATTGTCTTGGTCGGCGTAT
>probe_d5edeb9b09
GAGAGGAAGTGTTGCAGAAAGCACTTGAAAAGCTCGCCAAAATTGAAGAAAAAAACGTAG
AAACGTTAAAGCTTAATATTTCAAATCAATATACAGACAAGCTATCTGTTAGAGTGATTG
>probe_13a63b92b4
GGCGTATTTTAATGCAATGAATTTATTTTAAACACAACATCAATTGCAAAACACTTTTGC
TAAATTTACATAAATACATTTTCACAATGTCTGAAAAGTTGTTTTGCAAATTTTAAAAAG
>probe_ebd695529f
CCGGTAGCACTTGCCCACGCTTTCGCAATGGCTAAACCTTCGCCTTTAGGGTCATTTTCC
GGGTGAACGGCAATTAAGGTTGGCACACCGAAACCACGTTTGTACTCTTCACGCACTTCC
>probe_67899173cc
CATTTTACTTTAGGAAAAGTTATGTCTAACTATAAAAATCTTTCCACCAAACTTGTTCAT
ACAGGGCGTAAAAAACGTAACACACAAGGAGCAGTTAACCCGGTGATTCAGCGTGCTTCA
>probe_0edfda4dbc
GTAGAACAACGTTCTGCAGACGGTACGATTAAATGGGCAATGCAAGTGGGCGATCAGCAA
ATCGAGACGGTATATATTCCTGAAGATGACCGTGCAACCCTGTGTGTTTCTTCACAAGTA
>probe_9cb160aaa1
CTGATTATAACGGCGCATAAATAGCTGATTTTCACGGAAAAGATTTTCATTGTAGATGTA
GTTTTTAAAGTGATTGTAATAAACACTCACTTTATAGCCAATACGTTCAGCTTGATAGCC
>probe_b7067029fa
AATTCCCAACAGCTACGCTTCAACTTTAGAGGCGTAGCTGTTTTTCTATTCATTTCAAAC
CATTCAAAATCGCTGTTATAGCGATTTTTTTTCGCACGCTTGCAATTACCGCAAGCGGTT
>probe_d4daee2ec7
TCGTTTACTTCAACACCGTCTAAGTAATCACGCACTAAACGAACAGGAACACCTAAATCT
GATGCATTTAAGTAATCAACTACAGGTTGTAAAGAGTTTTCCTCTTCAAATACGCCTTCT
>probe_e9b81b7fcb
TTATTTTATTATTTGATGTCGCAGAAAGCAGAATTTCAGAAAAAAAGTGAGGGAAGTGGG
CAACCAAATATATCAAAGGAAAAAATTATCAATTATTTATTTCCTTTACCACCAATCCAC
>probe_fbfe8bc44f
ATAATCTCTATAGGAGACTTAAAATGGCAAAAACAACAAAAGTCCAAGGCACGAAATTTA
GAATTAGCGTTGGACGTGAGGCTCAAAAAGCAATTACCGCAATTAACTTAAATACTGCTA
>probe_b61be6a101
CTTGAATTGTTAATTTTTTCATCGAACTATCCTTTTTTTATGAATTGTTGTTATTATTTT
GGACTCAGCTGATCTAGAATTCTTACAAAATAAGTGTAATTTTTTATTGGGTATTCCCTA
>probe_875e836711
ATGAAAAGCAGCCTTGCAAAATCAGGTTTTGACGCGGTAATGAATACGCCGATTTTCAAC
GGGCTGTTTGCGACCGGTTGGCTACAACTGAACCTTGCGTTCTTATTCGGCGGTTTGGTG
>probe_51f1b8a478
ATTCGCCTACTGCGGATTTAGGTTGAATTTCCGCTATTTCTTCAGCGGTTAATTCTCTGC
CTAAACGTTTTTGTTGTAGAACAATCGCCTGTTTACGTCTTGGGTCAGCACTGAATTTGT
>probe_3d1405979a
AAAAGCCAAAGCGTTGAAATTATTGGAAGAAGCCGGTTACAGTAAAGCGAACCCGTTAAA
ATTTACTATTCTTTATAATACCAACGACAACCACAAGAAAATTGCGATTGCAGTTTCATC
>probe_3b2bc09938
TTAGGGAAATCAGTTTCAATTTTAGTTTTTAAGTCTGTTGCTAATTGATCTACCCCATTA
GTTTTTGATAATTTATCCCAGTCTAATGATTCTATTACTGTAGAAAATTTTTGATATGCT
>probe_91cfb8ced3
TACGCATTATTTCAGACAGCGAACAAAACGCCCGTTTTCAGCTTACAGCCGATTATCGCT
TACTACTCCCCCGCCCTGTTGCAAAAATCCGCCTAAATTCTACCGCTTACACGGTGAAAG
>probe_2fdf432b0f
TCGGTTCTATATTTCTCAAACCCCGTTCGTAAAAAGGCAAAAGACACCTTGGAGAGAATA
TCGACATAAGGCAATAAATCTTCTTTGGTGATCCCTTCTGCCTCTCCTTTGGGAATTTCA
>probe_7f770d419b
CTTATATGCGGTGCTTGGCAAAGGCTATCGCAATGTGCGGGCTAGGGCATTATATCTATG
CCGGCGATGACCTTCCGCAAGAAGATGACGGCACGGCAAGAGCTACTGAGCAAGCCACAC
>probe_31fb78ec56
TGGTGCATACGAATTAAACCACGAGTATCACGCCCATAAGAACCGGCTTCTGCACGGAAA
CAAGGGGTGTGGGCGGTATAACGCAGTGGTAAGCTGTCTTCATCAATGATTTCATCTCGC
>probe_07daa1c67f
CAAACAGCAAGCCTTAACACCATCGGTTTAAGCCCAAATAATCTGGATACCACCATCAGC
TTTGTACGCACCATTTCAAATGAGCTGACAGCGCCATCAAGCAAACCATTTATTATTTCG
>probe_fa8334c683
TGGACTTGCCACAATGCCCAGAAGCTCAGTAATGAGGCAACCGATAAATAGCCGCCTACA
CCGAATAAGCCGAAATTTTCATTGATTTTGACCGCAATAATAGTGAACACGCTAGCTCCT
>probe_f5454846d2
TTCGGATCGGTATTTAACTTCATTTTTGCCGTTACCGTAGTGGTACTTGGAGAGCTTGAT
GAAGTCATATAGTCAATATTATCCGCTTGAGCAACAGCCTCTTCTAACTGTGAGGTAACC
>probe_349a1d9ea8
AACTAGAGGTACAGCGATTGGTTATAATGCGACAGTTTCAGGTGTTAATGCGACAGCTTT
AGGGGTAAGTGCAGTATCTTCCAACCAATCTACGGTTGCAATTGGTGATAGTGCTAAAGC
>probe_7408245c82
CATCTTATTTTCCTTTTTGATTATGTTGATGCCAAGGACGATAAGGCTTACGAGCTTCTC
GTTTATAGGCTTTGGCAGAATCCTGAGAGGTTTTTTTATAAGTATGGGGCGAAGTCTCGC
>probe_9c801758ff
TATCATTAAAATGATTTTTATCTTGCTCTAAACTTAAATGACTAGCTAAATTTGTATAAG
AATGAAATAATTCTTTAGCTAGTTTTAGATCATATATACTTTCTTGAGAGTGGATTTTGT
>probe_f874c7740d
GCCCATTCACACTAAGCGAAGAAAAGTAGCGAAGTAGGGTCGCCTTTCTTTGCCTACTTT
CTTTGGCGAAGCAAAGAAAGTAGGAAAGGATTTAATGCGGAGAAAGTTTATTTGGAAGTA
>probe_93936b0ba9
TTGGTGACTAACGCATCAATGACTTTAAAGGTTTTTCCCGGGTAAAGGAAAATAGCGGTG
TCAGAAAAGAACGGAGCAATCAATTTCCCATCTTTTTCAGCCGCTTGGGCGGCACTTTCA
>probe_1680ace414
CGACAACAGCAAGGCACCATCATTGATATGTTTAATATGTTCTCTGGTGGTGCTTTAAGC
CGTGCATCTATATTTGCACTAGGTATTATGCCTTATATTTCAGCGTCAATTATTATCCAA
>probe_45439c1ef9
TTCACAAACCTCATTTAGTGGGTGCGGCAGCAGGCTATTTAATTAAAGCTGCCGTATAAG
CCACATACCATAGGGTGCGTTTACTAACGCACCATTATCTCAAACACATTACATAGAGGA
>probe_614465dd8c
TCGAATCATTAGACGAGGTAAATGCACTTACAGATGAGATTAACTTATCTAAGCTGTTTG
TCACATTTTTGCTATGTTTGAGCAATTCATAGTTATCAACAACTTTTGATAGCTCATCTT
>probe_9c0c817cb7
CGCCTGAAATTAAGCGACCAATCACAAGGGTGGCGAAACCTAGCATAATGCCTGTCACAA
TGTTGGCGGTTAATACGATGAACACCGCACAGACTAAACCTGACATTGCACCTACAAAAT
>probe_1492ab3249
TGTCTGTAGCAGTGTTAAATATCAATAACTTGCGTGATATTAACCAAGACCGACAAGCTG
GGAAAAACACTCTCATTGTACGAATCGGTAGCCAAAACGGGCGAAAATACCACGTTGCAT
>probe_ab7333a881
AACGGAGTCGTAATATCTAACGAGTGTAAAGGTAAACCACTGTCTAATACATCTTTAACT
GCTTGGATTAATTTAGGGTGGTTATGACCTAATGCAAGCGTTCCTGCACCTGCTAGGAAA
>probe_2fe983f4a5
TGAGTTGGACATCTAACGCTGGTGAGCAAGCTTACCCTAATTTAATTAGGAGTAAGAAGC
CTAAAAGCAGTTAAGTTTGACTCCCTTGAACCGACTGGTTCAAGGACCATTACTGGTAGC
>probe_1744229d3f
CACATAATGGCATTTTTGCCCTCTTTTTTGAGTTTTTTATCTAACTCAATAATTTCTTCC
CAAGATTTTGGTGCTTCTTTCACTAAATCTTTATTATAAATTAATGAAATCGCTTCAATC
>probe_c8ea020bb5
TGATAAAATCGTGTTCCACAAACTCATCACCATTTGAGCTATATGCAAAAGGGACATCAA
GCAATCGAGCGTATGTCATTGCTTGCTGTAAGCCGTGTCGGGAAGAGTGATGGTTATCTT
>probe_204dc28fbc
GTGAGCTTGGTATTAAAAACGTTACCCCAGTGCAAAGTCGAGTGGAGGAATACACTGAAA
GCCAGTTTGACGGCGTATTAAGCCGAGCCTTTGCCTCGCTTAATGATATGATCGACTGGT
>probe_51a689cda3
AAGCGTTAAAACAAGGCGGTATCACCTTAATGATGGATCGCTTATCAAACAGTGCCAAAT
TGCGTGCGTTCGAGCTTTCTGAGCAAATCAAAGAAGAATTAGCGTTCTTATTTGAAAAAC
>probe_b6d7519c43
ATATTGAGTTGGATTTTGCACTTTTAATGCGTAACTTAGTGAATACGAATACCCGCAATC
CACATCAAGCGTAATGATGCGAGATAAACCACGGATTAAGGTTATTCCGTGGTTTTGTCT
>probe_cf6f518776
GTCCAATATCTGAATGAGCAGGGCGAGCTGGTTTCTGAAGATATTGATCTGTTCTCAAAA
CGGGAAATGCAAAAAGAGTTCGGCAGTTACGAACAGTTCCAACAGCAATGGACAACAAGC
>probe_72cb2b1c12
CGCACTTCAATGCCAAATTGCTCACGCAAATATTTTTTGGCAATCGCCCCGGCGGCAACC
CGCATTGCGGTTTCCCGAGCAGAAGAACGCCCACCGCCACGGTAATCTCGAATGCCGTAT
>probe_a951a9a2f8
TTCATCAAAATCAGCCCCCAAAAAAATAGGAAATGAATGGCGTTCTAAAAAGTATGCTTA
TATTAAGATCAATACTAAAGGGCTAGAACAATGGCTATCTGGACATTTACAACAAAAATA
>probe_925c5e84ff
GGGCAGACGAAGAACGCTATATCAAACAAGCGGTCGAATTTTCACAAAAAAATGCAATTC
CGTTAGTGGCGGTAAATGATGTTGTCTTCTTGAAAGAAGATGACTTTGACGCACACGAAA
>probe_e661dc445d
ATTTGGAACACATCACCGATATTAATATGGTGTTTGAGTTTGCGGATAATCGCTTTGAAA
TCTTCATCTTCAATATTGGCGGTTGCCTCACTCGTTGCGGTTTGGTTCGCTAGAGGCAGC
>probe_adcfeddc9e
GGTTGCCATCCAACCATCTTGTAGCACTTGTGCCGTTTCATCAGGACGGTTCCAATAGCC
TTGCATTACTTGCGGCCCTTTCACCACCAGCTCGCCCCGTTCGCCGAGTGGTACTTCTTT
>probe_735cf361a4
AAGCAAGCAAGCAAGCAAGCAAGCAAGCAAGCAAGCAAGCAAGCATTGTGAGATAGAGAA
AGTATTTAAACAAGCTCCTTTACCCTTTTCAGGGCAAAAACGGATGTTTTTATCCCATTT
>probe_9d5396054f
GGATTTATTGATCACTGGCGGGATATGACGTTTTCCTATGCAGCAGTAAAGCAGTTGGAA
GGAAAATATTTAGTGCAGAATCGTGTTAGCGGAGAGATTTATGAATCGGCTCAATTTTTG
>probe_beed0aba1f
ACCTTCGGCGTTTTTGCCACACGAGAAACTTTGCGAAGGCGTTCTTTGGAGTACCAATAG
TGGGTTAAGCGAAAATTATTTAGGCAGACAGTTTAGCCAACATTACGAACGGTTTTTCGG
>probe_147e33954a
GAAGAGCAACTGAATCAATACGATATTATTCGTAATAAAGATGAAGATTTACACAAATTC
TTCCGTGCAGGTCCGGCAGGAATTCGTACTACTAAGGCTTTCTCGCAAGATTGCCGTTGG
>probe_2e5999dd37
AACTCTGCTTTACCGTGCCAAATGACAACAAAGCCAAATTAGACAAAGCATTAGCCAATA
TCGGAGTAACTTATACATGTATTGGGCAAATTCGTTCGGCTAAAGAAGGTTTAACCCTAT
>probe_c406a74ab7
GGTAGATAGATTGAATCCGCAACGAATTAAGACCGGCGAAATGTCTGTGATTTTCTATAA
CGATGTGGCAACCGGTTTAGTGGGGCATTTGGCCGGAGCTATTAGTGGCGGTGCATTATA
>probe_232ecdff44
CGAGAGTGTCTTTTCTTTTGCTGAATGCTCATAATTTATCCTTTTCTTAATTTCTTATAA
AGTCTTCCTAAAAGAGATCTAGGCAATAACCGTGGTAAGGCTCTAAGTATAAAAAACATG
>probe_c3c62ca258
CTTCAAATTGGGATTCAGATGCAATATGATTTTCGGATTCTTGTTTTTGTAACATAGAGA
GGAAAAGGTCCACCGCCTTTTCCTGCTGATTAGATAAAAGAAAATTTAACCCCGTAACAT
>probe_a90e400458
ACCTCGTTCCTGCAAACGGCGTTCGTTAAGGGCATAGCCTTTCACCAGATAGTCTTTTAG
GCGAACGACTTCTCTAGCACCTTCAATTTGAACTGTTGCATTTTTTGCAACAGTTGCCTC
>probe_833859a991
TTAAAAACGGTCAATTAGTTACACCTGATAGAATTTATCCTGCCACTATTGCGGTAAAAG
AGGGTAAATTTGCCGGTTTTTTAGCGCCGGACATTGAAATCCAAGCGAAAGAAGTGGTTG
>probe_21debca3f9
ATTGCCGTTTACTAACGTTGGTTTGTCGTTTACCACAGAATCTACGAAACAGCTGATTTC
ATCGGCGAAAGATTGCATATAACGTTCTAAGAAGAAGTATTTTGGTTTTTCCGCCACCAC
>probe_f7639a0e6c
TTGCGCTGTGGAACGAGGTGCATTTTACGGATTTATCATTTTATGTCAATGCTAAATTTA
ACATTCTAGATTCAAATGCTGAAAAAAAACTCACTATTCAATAGTTTAGTTTTAAAAATA
>probe_657da7db6d
TGCTCTCTGCCCAACGCAAATACATACGCAGTAACATTTCTGTCCAGTCCTGAGCTTCCG
TTCCACCCGAACCGGCTTGCAAATCCAAATAGCAATCGGCACTGTCGTGTGGGCCGCTGA
>probe_202743d1ff
AATTTTAATGTTTACAGGGAGAAACAAAATGGCATTTAACTTAAAAAACAGACATTTACT
CAGTTTAGTAAACCACACTGAGCGTGAAATTCGCTTTTTGTTGGATTTAGCAAGAGATTT
>probe_5c731579ed
CGTGGGAGAGGGACAGATTTTTCTTCGTCTAGAAGAAAAATCAGGGAGAGGGGGGAAATA
CGTCTTCGTCCAGAAGAAAAATCAGGGAGAGGGGAAATGTGCAAACTTTTTTAGAAAAAT
>probe_dcc0b65a74
TCACTGCAAAAGCAATAGCAAGAGAAGGCAGTTTTAAACCACGAGTGATGTAATAGGCTG
GCCCACCACGAAACATTCCGTTTGGATCTTTGGTTTTATACAACTGAGCCAGTGAAGACT
>probe_077ff1e5c6
TATCTGCAGCAAGAAAAACAGTTGAGCAAAATGATATTATTCGATTATCTGTGAATGACC
AAGAACTTTTTGCTAAAGCATTGATTGATCCTCCTGAACCTAATTTGGCAATGCAAAAAG
>probe_951b87d337
TGTGATTGTAGGCAGTATCGGTGGGAAATTAGATTTTAACGGTAAAATATACTTTTTAGC
AGGTGCATTACTTTGCTCATTTATTTGGTTTTTTGGCATAGGTTATGGAGCAAGCTTACT
>probe_030f70a87c
TCCAATTTGAGCAGATGATCGCAATGATTATGGCAGCTCAACAATTCCGCAATGGTGGCT
ATTATCAGCAAAATGGGAGTTATCATCAGCAATCTCAAGGTGGCTATCAGGGCAGTTATC
>probe_700342b86e
AATTAAACGGTGATAAAGCCTTTACCAAAACCCTGATTGCAGATTTAAAAGCAGAATTAC
ACGGCGTTGAAGGCTGTGATGTAGCAATCGCTCCACCGGTGATGTATTTGGCACACGCTG
>probe_28407ee11d
TGAAAACTACCGCCAAAATCGGCACTGAAAGCGGTAATAAGATTAATCGGAACGCTTGCC
ACGGGGTTGCACCATCAAGGGAAGCGGCTTCTTCCAATGAACCATCAATCGTTTCAAAGT
>probe_9928b494ff
ATACGGTAGCATTAATTTTGATGCCGAGTAAGTCAATGCTCATCAAGGGAAAAGTAAGTG
CGAAGGGAAGCAAAATTAAAATGGCTAATGCCAAAAAAGCACTACGGTGCAAGCTCCAAG
>probe_c904650c94
GTCGTTTAAACCATAAAACCTATGATAATTTTAAAGGTGATATTGAAAGTACCGCTTTTA
GTAAAGGGTATTTTGACGGTCATTGGCTTTATCACCGTTTGGAAGTTTATCCGACCGATC
>probe_870a022ca1
TGTGGGTTCGGTGTGCTTTTCCCTTGTTCCCACCCTTGATAGGTTTTAACGCTGGTTCGT
AAACGCTTGGCAAATACCGCTTGAGAGAGATTTAGCTTTGCTCTGATTGCTTTTACTTCA
>probe_578f8ce6ea
CTCGCCTGCGTATGGGAATGGGCAACGATTTACTTTCCACTCTCTGCCTTGCGACTGCAA
GCCCGATTTTGCTTGCACCGGCAATGAATCAACAAATGTACAAACAGATTGCGGTGCAAG
>probe_7058ec8e92
GGGAGATGGCATTCACAGTGTAAAAGAGCTGGTGGAGCGTAAAAATGACGATCCGCTACG
TGGCGATGGCTCTCGTAGCCCGTTGAAAAAAATTGCCTTAGGTGAAATTGAGCAGTTACA
>probe_7e4052fcb5
TAAAGCCGGCAAATTGGGTTAAGCGGTCTCCTACTATCGCCCTCACTTTACCTGTGCGGT
ATTCCGCCACGACAATAGCCGATTGCAAATCGCTGACTTTTTTATTTTTACTTTCCAGAT
>probe_ddaf25c801
GTAAATAGTCGCTCTCAATCTGCTCGAACCCGGAAAGCATTCCACTTAGTGGGCCTTGAA
AATCGGGCAAGCTGTCTTGGTAATAAGGTAATTCAGGGTAAAGTTGTTGATATTGTTCCA
>probe_c5772dcab6
AAGCGACTTAAATCGTCTTCAGTACCCATATTGGCATCTAATTTCGTCCAATCTAAATGA
TAGTAACCGTGATAGCCATAATGCGGAAAATCCCCCTTATCACCGCCGCCAACCCAGCCG
>probe_a829fc3917
CCGCTTATAGTGGAGTATAGGAGAATCTCATGACAATATTTACACCTAAGCACAACTTTA
TTGTATGCATTGATTCGGATGGATGTGCAATGGATACAATGAACATTAAGCATGAGGAGT
>probe_add97a70b7
ATTGCGTACCGATTTCAATGTGTTTGGTTATAAGAGCGATGATATGCTCTCAATTAAAAC
CAAAGCCCAAATGAAAGAGGTATTCCGCAAAACCGGCTTGAAAGTGGCACAAGGGCGAGT
>probe_2a4a295b92
GGTAGATTGGCCTTAAACGGTAAAACTAAGGTGAAAACAATCAGTAACCATGCAAATTTA
GCTGTCAATGGAACCGAAGTTGAGCAAAATTATTCTTCGTCTGGACAAAGCCAATTAGAA
>probe_b8ad09e4cd
AGCCCGATGACAATCATTTGAACAAATGAAGAAACGCCATTCATATTCAAACCATTACGG
AGTACCCCGATAATGAATGACCCGATGAGTGTGCCGGGGATAGTACCCACACCGCCCATA
>probe_c12773b044
GCTCAGTAACGGCTTATCAACGTATTCGCAATGGTGATAAACAGTTTGCAACCGTCCCTG
AGCCACTTAACTTACACGGCTGGCAGTTAGTCGATGAGCTAAACCGTGCTTTCGCTAACG
>probe_2b247dba74
GTGCCTGAACAATGGAAATTGATTCCCAAAAAAGAGACGCTCAAGCAGTTTAAAGTGGTG
GAAAAGCTGATTAAAAAAGCCGATGTTTTAGTCAATGCCGGAGACCCGGATCGAGAAGGG
>probe_9c96f5dd9d
TAATGGATTAACACAAGAAGAATTAGAAGAGTTTCATAAAGAATTTCCAGAGTTTAATGA
TTTATATGTAATTAAAACATATTTTAAGAAAGAAAATAAAAAAGTTTTTTATAAGGTGAA
>probe_fbddf0428a
AGCGGTACAAGCAAAAAGCTATACAACGGCACAATAATCAGGTTGGCAAGCAGTGCAAAA
GCAGAGATGCCCTCAAAAAAGTAGAGTTGAACCGGTGAGAAAATCAGCCAAATGCCGATT
>probe_dd3bd0be59
AAGGCATTTTGTAAACAAATTGGTGCTAGTGCTGTCGAAATTCTCAGGGAATTTCCAACT
TTATCTGACATAAATCTGAATAATCTGCCAGATAGTTTTGTATTAAAACCTGAAAATGGC
>probe_3080a93f0d
CAAGGGCATAAAGGGGCGAAACTGGCGGAAAAACTCTTGGCACGCACCGATGTGCTACTT
AGCCTTATCTTAATTTGTAATAACTTAGTCAACATTGCCGCCTCTGCGATTGCAACGATG
>probe_3fb21f11fa
GCTTATTGATTTATAAAGAAAAATAATTTTGTAAATTTTTGCTTCAATATGTTGTGTGTG
ATTTGATGTTGAAACACTATATATTGTGTTTTAAGGTTGTTTTAAAAGTGCGCAGATAGA
>probe_8483d1aa93
CCACTTTCACATCGTAACCTTGCGGGGTATTCAAGCCGGTGCCGACTGCTGTGCCGCCGA
GTGCCAGCTCACGCAGGTGTGGCAGGGTGTTTTCCAATGCTTTGATGCCGAATGCTAACT
>probe_b727ddf886
ACGGCTACGTTTGCAAAAAATTCCGCTAAAACAACCGCTTGCTGAAACTTTAATTCTAAG
CGAAACGGGTATGATCGAACCGCATTTTCCGCAATATCAAACGTTGTTGGATCTTCTCGG
>probe_196cdcaeca
GCTATCTATTCATATTAATTGCATAGTTAATCAACAACTGAAGAAAAATTAGAAGTAGAT
CATAAAATCAACAAAAAGTCCGTGCTTTTTAGCTAAAGATTGTTAAACTCTTTTGTGTTA
>probe_fc627fd74b
AATCCAGCAGATATGCCGAATTCGCTCACTGTCATACCGCCGTAAACGGTAGCCTCTCGA
TTGAGGCGAGTAGGCAAAAAAGGAATGGTTGTATCTTGTTCTGGCATATTGGTCTCCTAG
>probe_38d41802ee
CCTACCGATTTCACTCCGGCGTCTTTAAGTAGTGTAATACCTTTCATAATTTCTTCATAA
GGTACTACTTTATCACCGGCAACTAAAAATAAGGTATTGTTATCTTTTTGAAATTGTTCC
>probe_6cf8146001
ATAAACTCAAACAGACTGAGGAGCTATTCCGATTATAGAAAGCCCCTCGAAAGCTGTTGA
TAATTTGGAAAATAATTTTTAGGTTATTAGCTATTGCCCATAATAAGCATTTGCACCATG
>probe_83d6b7ee23
CGAGGTTGCTCTGCTGGGGTTTCTTCTTTTTTATCTTCCGTTTCGGCGTTGAGTTTAATT
ACTCGGTCATCTGAATTTTTCGCTACCACAGAAGGACCTTGGCTGGATTTGCAGCCGGTT
>probe_dced8de256
TTAAACCACAAGCGGTGCATTTTTGCGAATTTTTTGCAAACTCCTACCGCTTGGATAGAC
AAAATGCTTACCCCATTCGAGCCGGGCCACAAACCTAAATATAATTTAATTTTACCATTA
>probe_b6ca85b8e1
ATTCACTAAGCGTCCCATATAGGAATTTGGTGTATAATTTAATAATGGTATGTTTTTATC
GTTTAAACTAAATAATGCAGATCCTGTAATGTCTATTGGGGAAATAGGGTAAAGTTTAGA
>probe_b0c3145228
GCCGCTTGTGAGCCTGAAACATGTTCAGCAAGCGCCACAGAGGCATCATTACCCGAGACG
ATAATCAGCCCTTTCATCAACTCACCTACTGAAACTTTGCTGTTTAAATCTAAAAACATT
>probe_485b37a7be
TTAATAAACCAAGCATTTGCTCCGCAGAGAAATGAGCAAACTGGCTTCTTACTTCTGGTT
TTAATAATTGAGTTAATAGTGGCTGTAGAGCATTGTCGGTTTCTGCCACAGTTAGTAGGG
>probe_2417bdb216
ACCGTTAATCCATTCCATTGCTTCCAACATCGCCACCGTTCGCACTTGTGATGGATAAAG
CCTGCTTACTGCATAAGTACCGCCTCTACGATAAGTCGCCTCAATTTGACTTACTTCACG
>probe_247d4ed8cc
TTGGGCTGTGTGGTATTGATGGGGCGATGTTGCAATGCAAAAAATTAGAGGCAGAGGTGG
ATTACGGCTTTGTGGGCGATATTGTGAAAGTCGATCCAACTGTGATTGAAATTGCTCTTA
>probe_ad46dad0b9
ACTGCTAACCTCGCTATATGATCCTTTATTTGATTGAGGAGGTACAGAGATAATATTACG
CTCTTTCTCTTCTTGAACTAGAGCTTTATTATCATAGACCACATCCCCAATAAATTGAGT
>probe_940848741d
CTTTGAGGAATCTACCAATCGGGTGTCCGCTTAAATACAGCCCGAGCGTGGCACGCTCTC
CATCTAAAATCACTTGCTCCGACCATTTTGGCGTATTGGCGTAAGCATTTTGCACTTCTT
>probe_d8669989b2
CCTGATCCTGTTTGGTGAGGCAATTTATACCTCAACCCAGCAATATTTCATCACCACCGA
AATGCAAGGTAATTTTGAAGAAAATTTAACCTTTTCAAATGAACAAAATTATTGGGCATT
>probe_bf14318db3
AGGAAAACACAATGACTACAGAGTACCAAGAAACGATTTTCACCAAAATCATCAATAAAG
AAATTCCGGCAAATATTGTCTATCAAGATGAACTTGTGACCGCATTTCGTGATATTGCTC
>probe_e82794bec3
AGCGGTAAATATTTGGATTCCGTTTTAGCCGATAAAACCGTGTCACCGCTTATCGAAATC
GCTAGAAAATCGGACTATCAATTAGGGCTGTTTTCACATAATGGTTTTGCCGACCCGATT
>probe_b2358e41bb
TGATCGACCCGAAAGGCACAGACTTTGAACGCTATCGTGGGGCAACATTGCTTACACCAA
ATATGTCGGAATTTGAAGCGGTGGTTGGGCATTGTAAAGATGAGGATGAGATTGTCAGCA
>probe_d6c89b8118
TGCTTCGAGGGCATCAATTTCTTCATCGCTTAAGGGTTTGGCTTTGAGTTTTTGGTGGGC
GATAGTGGGTTCAAATTCTGCTTGTTGCCACGCCGTGCCGGTTTCAGGGTTGATTTTTCG
>probe_f92521da71
GTTGCTCTTTGCTAATCGCTAACGCTAAACTTTTGGCAAATCGACCCCTTGCTTCATCAA
GGGATAACACTTCTCGAGCCGACATTTTCAGTCCACCGCTGAAATCATCAAACTGTACCG
>probe_4ef391e913
ATTTGTAGTTGCATTTACCATTTCAGCCATTTGGGTGAAAAAAGCACAAGCGAAATAATC
AAAAATAGATCACAAAAAAGGGATTAAGTGTTAGCTTAATCCCTTTTGTTTTTAAACGCC
>probe_ecb2b22767
TCGCATTAATGCGGCAATTTGTTCAACAGTGGCTTCATTGGAAATCGGTACGGTATCTAA
CCCAATGCCACAAACAGCACTATAAGTTAGTAAAGCACGAATGTCGAATTGGGCTTTGTG
>probe_c9ec62cb2c
ACGATGTTATCAGCTATTTTAAACAACTTGCCGAAGAGGTGAATTTGCCTTACCAAACGT
TGATCAATCTTTATTTGAAAGATTGCGTTGAGCAGAAACGTAAACCGACTATTAGTTGGT
>probe_3144d66055
CTTAATTACTGCTTTCAATATAATTGGATTGAGTTAGATCGAAAATATAATTATCAGACA
GAACATTTATTAGATGATATTGCCCAGCAAAAAATTTCGCCAAATTATATTCCACATATA
>probe_21df3862ac
GACAAGATTTTCCGCATTCACTATATCCCAATGTTAATTGCCTTTTCTATTCGTGCTATT
CCAACGTTCTTAGCCGTCTATTACGGGGCGGACATTATTGCCCAAGCGGTCTCTGCTCTG
>probe_85123e4ecd
AGAATTGACATTGTCAATGTCGTCGCCCAAACTATTCTGCTAGAACTGCAAGCGAGTGGC
GGACGTGGCTATCTGAAAAATGATACTTCAGGCTTCAGCCGCCGTTGGAAAGAAGCGGCA
>probe_33abb960f9
TTCCCCTTGCCCCGAAAGCTACAATGACCGCCCTTAATTTTGCCACCATTGCCGTGACCA
AACAAAACGGACAATTTAAGTTAGCCAGAATTGAAACGCAAGGAAACCAAGCCACTATTA
>probe_c876424cc4
GCAGCAGCAATATCTTGCCCGTCCGGCACAGGTGGTTGGCGAGAGTATTAAAGCGGCAGT
TAATGAAATTAAAGCGAATGTAATTGCCAACGGCGATAAGGCATTATTTGAATTGGCTGA
>probe_31aa8d1cd4
TCAAACGAGAGCTTTTCATCTAAGTTTCCGGTTGGCTCATCGGCTAATAACAGCGTTGGG
CGATGAACAATGGCCCTGGCAATATCGACACGTTGTTGCTCACCGCCGGAAAGGTGCAAC
>probe_0b35dadcc2
TAACCGTCATATTATGGCGATTGGGGCAAATCTTGGACATAACTTCGACTTAGCCGGCGT
ACAAGTTCAGCCTGCTGTTGGTACACGTTACTATCGCTTCAGCGCACAAAATTACAAACT
>probe_a99101000f
TAACCGCAAACGCCGTGCCGACATTGTGCATCACAATGCCCATTTCAATAGTGCGTTTGC
CAGCCGGAATCTCAAGTCCGGTCAACACTTGAATCAGCTGATCAGAAGCTCCGGAGGGAT
>probe_afcf32e79c
ACAGACAAGTGTAATCCACAACTAAAACACCTCGGTAATCACACAATGTCGCTGATACTC
GGGACAATATTTGTTTTAGATTATTGGAGATCATTATGTCAAATACAATTAATATCTTAC
>probe_8cf6028dc2
CAATATCCACAAAAAAGGCAATATCGGTATTGTTTCTCGTTCGGGTACTTTAACCTATGA
AGCAGTTAAACAAACAACTGACGAAGGCTTTGGTCAATCTACTTGTGTCGGTATCGGTGG
>probe_803f9d101a
GTCCATAAATTTCCACAATACGACCCATTGGTAAACCACCAATGCCTAATGCTGAGTCTA
AACCAAGAGAACCGGTTGAAACTGCTTCAATATCAAGGGCTTGAGTATCGCCTAACTTCA
>probe_36d434277d
GAGGTTTCTAGACATATTCGTAGGCTCTATCTTAAAGTTTATGTTTGGAACTGGTAGATG
ATTGTATGCAAAAAAAGTTTCAAGACAAGTCTTGACAAACACTCTTTTTTATTGGTCTTT
>probe_7320eb09ba
CATCCACAACAAAACTGATTTTTACGGTTTTATTTTCTTCATTAAATTGAGGATAAATAT
CTACTTTAGCTGAACCATAACCTGCGTCCCCTAAAATAGATTTAATCTCTTCTTCAATTT
>probe_a23951e407
TTTAACCCAAAGCTGCTCGCCTTGGCGGAACACATAAATTTTACCGTCTTTAGGCTGGGT
GGTGGCTCGGTTTACCAATAGCATATCGCCATCACTGATGGTTGGGTACATTGAATCACC
>probe_81c1006f51
CAAAATGCGCCACAGATCACAATCGCTGAAATTGACAGCACAAGAAAACGGCTATTTGCG
TTTGAATTCTGTGCTTTTAAACTTTCGTTAATTTCCGCTAAACGGAAATTAATTTGCTTT
>probe_fb24ba91ba
ATTTGATGGTGGAAAAATCTTCGCAATGAAAACCTGCACGACCACCAAATTTTTGGATAA
TTTCCATTGCCTCAACAGTTTGACCATAGTTAAGTGAAGCATAATCAGGAGAAACAGGCC
>probe_3475153cf2
TCATTAAACGGAAGCAGGGAAGGGCCTGTCATAATATCGAAAATGAGGCTGAGTAAACAA
ATGAGTAAGAAAAAGAGTAATAAAAAACTGCGTTTCTTTTCAATAGTTCGGTGCTTTTTA
>probe_f04087a998
GAATATCTTCGCCGGATTCTAAACGAGCTTGTAATGAGGCAAACTGGCGTTGTTTGTCTT
TCATTAAGAAGTCTGCACCATAAAGTGCCATACGGCGGTAGTCACCGATAATACGACCAC
>probe_5c10c41dd9
TACGATTTTTCTCTAAATTCTTTTCCATTTCATGACCAAAAGATTTAGAAAACTGTGAAA
ACTTCGTATTGTATATTTTATCTGCTTTATCAACATCCCCTTTTTCTAAAGCATCCAAAA
>probe_40df6febe0
CTTCAAGCGTAACTAACAACTCGTGTGAATCCGCCACTTTTTGAAGTAATGCTTCATCTA
ATGGTTTAATGAAACGCATATCTACCAACGTGTAGTTATGTTTTTCAGCCACAATCTTTG
>probe_4259ed45ab
TTTGCGACAGCAAAAGATGTGAGCTTCAATAGCGTACAGTTCAGTGAGAATGGTCCGAAA
ATCACTAATGATGGTGATAACATCAAAGTCGGTGATAAAGACGGTAAACCAACTAAGATC
>probe_ae384bc440
CCATTGTGGGTTTAACGCCTGATTTTTAGTGGTCAAAGAGTTGAATGTTAAGCTCTTTTT
CCAAATCGGCAATTTGACGGCTAATGGTTGCAATCGGTACATTGAGTCGCTCGGAGGCTT
>probe_ab12479806
CACTTCATTTTGCGTTATTTCAGCAATCGCTTTATGAAAATCTTCATCTGCAACATAATC
TTCATCACCGTGTTCTAAAGTCCTGCGTTCACGCTCTAAAATCTCTTTTAAGTGTAAAAC
>probe_e5b37965e5
GTTTAAAAAATTTTTAGGATTATTTTCAAACGATCTTTCTATCGATCTCGGGACAGCAAA
TACACTGGTTTATGTTAAAGGTCAAGGTATTGTGCTAGATGAACCCTCAGTGGTTGCTGT
>probe_6a6384c77c
TTGAGCCGGTGGTTGTTTTCCACGGGCCGTATTCATTTAAGCGATTAGCTCCTGCGTTAT
CAATGCCGACAATAATCATCTTCGGTAATTCTTGGTGTGATTTAATGGTTGGAATAATTT
>probe_709aee3256
GCTTACCCAAAATCGCCGAACAACCCGTTTAATAGATTGTCGGTTATCAATCTATACCAG
CCGAAATGTCTCCCAGCATTCTGAAAGGGAACTCTGTAAAATTACAGGAATGCCACCTAA
>probe_c4b58319b7
TGGTTTTTATTTTAGTGTCGCCAAATTCGCCTGAGCTAATGGTGGAGTCGCAACCGCAAC
AACTTCAAATTGATGCCTCTAAAATGGTGTCTATACTATTGCCAACTATTTTATTAGGTG
>probe_0a3ed90391
ATTTGCCGATTTCGGCTAAATCACAAACTCTGATCGAAATTTGACCGCTTACATAAGCCC
CGAACTCTTGTACAAACTCGGTGGTGTAATCCGCAAGGGTTTTACCTTCTTGTTTGAGGC
>probe_7572ce77c1
CAAACCAAGCTACTACGCCGCAGCCTCTTATAGTTGCCACTCTATGAACGGCTTATTCCC
TCACATCAACCCGGGTGAATTATTCGTTTATTTAGGTATTGCCAGCGGTTTAACCACCTT
>probe_7ef37dc4d9
GGCATTTACCCAAACCGTGAGGAATTTGCCAAAGATGTGCAACAGGCTTATAAAGAGGCG
ATTAAAGCGTTCTATGATGCCGGCTGTCGTTATTTGCAAATTGATGATGTCTATTGGGGG
>probe_ffd5a816c1
GCTCAATTTCTTCATCGGGCAAAGCTTGGTCTAGCAAGGTTTGCACCGCACACCAAAACA
TTTTTACTGCATTGAAAGCAATGTAGAGGGCAATACCTATTGCAAAAACTGCATCGGCGT
>probe_e5a9a05ee0
GGATTGAATCGGAAGCGAAAAAACTACCAAAAGAGGAAGCTAAAGCCCGAGAAATTACCG
CTTGGATGTGCAAAAACTTTTTCGATATTCGCACCTTTGGGGCGGTAATGACTACCGAAG
>probe_70183babfb
GGGCAAAAACTCTCCAAACGCCACGGTGCGGTGAGCGTAATGCAATATCGTGATGACGGC
TATCTACCGGAAGCCTTAATTAACTACCTTGTGCGTTTAGGCTGGGGACACGGCGACCAA
>probe_b29a2400cf
CAGAGTATTTATTTACCATAAATTTAGCGAAGAGGATTTAGGTTTATATGCAATGGGGGC
TCAAATTGCGATGATTCTAGCCATTGTGGTTCAAGCCTTAAATAAAGCAACACTGCCTTA
>probe_15eeb2275d
AAGATACGGCGCATCGATGGTTAAGAGAGGTGCTGCAGGGTGTGGTAAAACCTAAACAGG
CTCTTTAATTATTCTTTCTTTTGCTATGAAAAAAGCCGTTTATATTTTTAGATAAACGGC
>probe_a668a72e07
CCGGTGTAGGGTTTGGTGGTGGTGCAAGCGGTCTGATTACCGAAGATTTTTGCCACAGCG
AGGCTTTCCATTTGATCGTTATGAAGCGTCCCTGTGCCGTGCAGGTTGATCCAGCCGATG
>probe_caf5a8c535
ATTCGGATTACGTTGTTGTAGCTCCGTTTGGTATCCGGACGAAGATAGTGACGATAGAAA
AAAAAATCGGTCTAGTAGCGAATCAAAAGAGATAGAAGTTATCATTTTAAGTTTCCTCTT
>probe_b0bbf601b3
ACGAAACTCAAGGGTAAATCGATCACCGCAAGCACCGCGAATATACCGCCTTCTTGCATT
ACTTGGAAATCTTTTATTACGCCGGCATAAACACGGTAATCCTGTTCAACCAAGCTTAGT
>probe_0d086e28ba
AGGATTTTGAAGAAGATCAATTAATTCAAGATTCTCGTTTTGAAAATCAGATGTAATATA
ATATAGTGATGGGATGAAAGCTCCATCATTTTGTGTTTAACAAGCGGTCAAATTTATGAA
>probe_d81d601138
TGGTTCATTGAGCAAACGTAATACATTTAAACCCGCAAGACGTGCGGCATCTTTGGTACT
TTGGCGTTGTGCGTCATCAAAATAAGCCGGTACGGTAATTACCACGCCTGAAAGCTCACC
>probe_e3a811c99a
GTTATGGGTGGCGATTGCCGATGTAAGTTATTATGTTCGCCCAAAAACCGCATTAGATTT
GGAAGCCCTAAATCGTGGTAACTCGGTCTATTTCCCGAATCGGGTTGTGCCAATGTTGCC
>probe_6384468d95
ACGCAAACACTACCGGTAAAATGGCGGTATTTAATGCTCCCATAATATCAAGATTTAGGA
ATTGCGAATTTTCACCAAAACTCGGCATTTTGAAAAAGCCTGTGTATTTTACGTTAGGGT
>probe_b10be9eca0
TTGCGAATGAAGATATGCAAGCGGTAAATGCCGAAATTTTAGCTCAACTTAATTCCGAAG
TGCTACTGATTAACCAGCTCGGACATTATATCATCGCAGGCGGTGGGAAACGTATTCGCC
>probe_c4f7dc5a35
TTCACGGCGGGCTAACATTTCACCGTTTAGATCTAATTCTTGATTTTCTACTTCAGACAT
TGAATTACCTTAGATTTCAAAAAAGGATAAATAAAACTGGACGATTATACGTTATTTTGA
>probe_cf0c2077bc
AACAAGCGGTCAAATATCAACAAAAATTTGCAAACGGCAAGCAGATCACCAACGCAATCC
AAACCAACGGCATTGCCCTAAACCGCCAGTGGGCGAGCTTTTTCAAAGAGAATCATTTTC
>probe_f3a02dd2d6
GCGACAAAGTTGCGTTGCAAGGCAATATGGATCCAAGCGTGCTGTATGCAAGCCCTGAAC
GAATCGAACAAGAAGTAAAAAACATTCTTGCCGGCTTCGGCAACGGCAGCGGACACGTCT
>probe_97eacb36e9
GCAATGTCGTCAATATCAGCCGACTTTTGCGGCAATGGATGATGAAAAATCCGCACAAGC
ATTAAAAACGGCATTGGCAACTTTGGGGTCTAAAACTGAAGTGTTAGCCGGTCAAGCAGC
>probe_fc01d28d1c
TTGCTCAAGGCTCTTCTTTGCCTCATTTAACCTGACTACCCCCACATTACTTTGGATTGG
AGGCTGTATCGCTATTCTCTCTGCCATTTGGGTCTGGTTACAACGGCATAAATTAGATAT
>probe_003cab76b1
TTTTGGACCGAAAGATTTAGGGATTGAGAAAGTCTTATTTGATGAACAACCGCAACAATT
TGAGGTTAAGGGCGATCATTTACAACAAGCGGCAATTTTTGCTGCCAATAATGCTTATGC
>probe_261c4aeb14
ATGATTTCTTCTTCCTCATCTGTCCAGTCAATTTCGTTTTTGCTCCGTTTTTTAGCCATT
CTTTATCCTTTCATTACATAAACTCTAAAAAATGCCGTATTCTAACAGAAATTTGAGTTA
>probe_ef316c1d9a
CTCTGGATTACAAAACCCTGCATAGTTTGAGCCTTGTTCTACCGCATTACAACTGAGTAG
GGCATTGAGGAAATTATCTGGATCGCCGTTATCTCCGGTCCAACCAATCATTCCGGTAGC
>probe_5f8b37af0c
CTAATGGCTTCTTATTAGACGGTTTCCCACGCACCATTCCGCAAGCTGATGCGTTAAAAG
AGTCAGGTGTAAAAATTGATTTAGTGTTAGAGTTTGATGTAGCTGATGAAGTCATTGTTG
>probe_c960a9fee1
CGAGTTTTAGGTGGGCGAGTCGTTATATTAGAATGTGAAAATACGCCTAAATTATTAGAA
CTATATAAACAAAATAAATTTCAAATTCTCAATACCATTGGAAGTGAGAATGGTCTAAAA
>probe_73e2bafe15
AAATGAGAAAGTATTAAAAGTTTTGTTTGAAGGAGAGCTACGCCAAAATAAACAAAATTC
TGATGCTTTAGATGTTGGGAATGATGCAAATCCACAGACATTGTTTGTGAGAGTGAGTGA
>probe_4e78861e0a
AAATTTTAAATAGCATTCAGCCTACTTTGACCGAAGAACTCAAAGCTTAATTTAATATCA
TCTATTATTTGATGGTTGTGGGTAATAAAACATTATGGAAAAGAAGTATCCTCTGTTAAG
>probe_e400cc2bb4
GCCGATAAAGACGCCTGCAAACACTTGCCAACGTAATTTGCGATATTCCGCATCAACTCT
GCTGGCTTCCACTTTTTGTTCTGCTGGTGGAGAGGCTTTTAGAAAGGAAAACATTTTACT
>probe_af20bb1b8c
ATAACTCTCCGTTTCTTTATGAGGATATTGGCTTTCACCCAGTGGAGGCTGATAGCCAAA
AAGGTCAGTTAGTTAGTGAGCAAGGGCATTTTGTAGGCTACATCACGGAAAACAGTAAAT
>probe_2eeb0a5591
TATTCGGATTGACTGTGGTGATCGCACGATTTGCGATTTGGCGTAGGTTCATTGTTCATT
TACCTATTTCTTTGGAAAAGCGAATTTATTCGTTTTTTCACTTGATTAGAAATTGATCTT
>probe_699c187294
AGCCTTCTTGCTCACGCACATTATCTACGCCTTGGTCTGCCTCCACTCGTTGCATAAAGG
CAGAAAGTTGGGAAAGATGAGAGAAATCCAACCCTAGTAGGCGACACCAGTTGAGCATAA
>probe_734570a06c
AGGTGATTTCATTCAAGACGAAAGCCTTGAATTACCATTGGATTCCGCCACTGCGGAGAG
CCTGCGTATGGCAACGAACGAAGTGTTAGAGGGCTTAACCCCGCGTGAAGCGAAAGTGTT
>probe_e96b5512f3
AAGAAGAATTACAGCTTTTATTTAGAAAGGCAGATAAAGACACCCAAAAACGTTTCTTAG
AATGGGCGAAGAAAAATATAAATGTAGAAGATCAGACTTGATCTGACAATTCACTCTAAA
>probe_74919f5827
CTCCATTTCGCAAAGGCTTTTTTGTCGTCTAAACTTGGCTCAAATACGGTGGTAAATGTC
GCCCAGTTTAAAGTGGATTTGATCACCTGCTGCATTGTTTCAGTCGGCGATGTTTCAGCA
>probe_d7ef03724d
CTGACATTGACCGCATCAGTATCTACATCGCCTGCGGCAACATTGGCGATTTTATTACCG
CCATTATCTAAGCCAGATTTAGTAAGACTTACCGGTTTGTCTGCAACGCCGTTAGCGATG
>probe_556fbc4b25
TCCACCATTTGAGGAACAAGCAGCAAGTAGCGCCGCATTAAGCAGTACAAAACTACTTTT
AAGTTTAAACATAATGTCTCCTTTTAATTTATAAAATAATAATCATTATAATTTATTATA
>probe_8f648c5ad9
TTACTATTCCGGTTGCCCCATTATTTGAAACGCTAGGCGATTTAGATCATAGTGAAAAAG
TGATGACCGATTTATTTAATATCGGCTGGTATCGTGGCGTCATCAACAATTACCAAATGA
>probe_f9c32a6a3a
AAACGTCGTGACGACAGGTACATTCACTATTCCAATGATGAAACGGGTCGGCTTTACCAA
AGAAAAAGCCGGTGCGGTGGAAGTTGCCTCATCAGTAAACGGTCAAATTATGCCACCGGT
>probe_747f2c7318
GGCATCTCGGGTCTTTATATGAATCAATCATCTTTAACCGATCTTCGTAGCCAATTACGG
CAATCAATGCGGCTTAAACGGCAAAGTTTAACTGCCGGTCAGCAAACTCAAGCAGCCGAA
>probe_da5aeb69e5
TCCATTTTCTTATCCTCTGTTATTAAACCATTCACGGAAACTTTCGCCTTCGGCAGTCGG
TAAATCACGGGCTTTCGTCCATTCACCTAACGCCCCAAAATTCACCGGTGCTTTGCCGTT
>probe_f61ab2ada5
ATTAGTAGTAATTACACGGGCAATTTTAGGATTTGAAGCTGAAATATGGGGAAGCAAATA
AGAAAATTTGAGCTTCTGATTCTCAGCAATACATTTGTTTATCGCTTTTTGCTCTTCGGA
>probe_d969ae9f55
AACCGCCGTTTGATTGAATTGCTCGCCACTTGGCTGGCAGATTTCGGCTTTAAAACCGAG
ATTTTAGCGGTAGAAGGCAGCCGTAATAAATACAATTTACTTGCGACCTATGGCGAGGGT
>probe_233c0b9777
CAGTTGTTCGGGCGGCTTACGTCCATTGCATTAGAAAGGGTTGCAACGGTTGCGTTTGGT
TCCCATTTGCCTGATTGTAAATAGCGTGGCACGGTGTCATTGGCATTGGTTGAGGCAATA
>probe_697694a5e4
TATGCCTTGGCCGGTAGGATTCCAAGGGCTACGCCCTACTTGGGTCGTTTTGGTGTTAAT
TTATTGGGCATTGGCATTACCTGATAAAATGAGTGTGGGGACGGCTTTTATTGCCGGCAT
>probe_768b9e6ea7
TCAGCTTAGTGCAATGGCGGGAATTACAACGCATTTCCGAATCCAAAAAATTGCTTTATT
TCTCTAACATCTCTATCTCTAATATTGCGAAATCCTTAGGCTATGAGGATTCTCTCTACT
>probe_dc1217da41
TTCCAAAGTAAATAACTCACGGTTGGAATCGTAAGTGAGACCGCAATCACCAGCACCGTC
AGAAAAGTGCCGAGCTTGCGTTGCATTAAATCTTGCCAAACCGCTCTTAAAGAGTAGTTG
>probe_ba3fa23723
TCAGACCGCTTGTATTTTAGGTTGATAGATAAATGGAACAGACAACGGAACAAATAGATT
ATAAATTATTAAAGCATCGTTTTCGTGGCTATTTACCGGTTGTGATTGATGTGGAAACAG
>probe_f97818501c
GTTACTAGGCTACCTTAGTTTGCTTTAAAAGTGAATAGGAGCAATAAACTATTAGCCATA
AGCAACTCTTTTTAGGTATAATCGCTCTGTTTATCAACAATAAAACTAAGGATATACGTA
>probe_0532be729b
GGATTGATACCGGTGTGATCGGCTCGCTGGTAATGGGCTTGATTACGGTGAAACTGCATA
ACAAATACCACAACATTCAGCTGCCGCAAATTCTCGGCTTCTTTGGCGGCTCTCGGTTTG
>probe_e5084d35fa
ATGGATAAGTTTGTCATTTTGTTCTCCGAGTTTGCATATAAAAAAGGCTGAATAGCTTTA
CTATTCAGCACTTGTAAAACCATCTCCTTAATATGGGGACGATTATTTCTTACTCAAGAA
>probe_2571db57d2
TATTGCAGTGAAACCCGAGGTGTTACTGCTGGATGAGCCCTGCTCCGCACTTGACCCGAT
TTCGACTATGAAAATCGAAGAACTTATCAACGAACTCAAGCACGACTACACGGTAGCGAT
>probe_c3833a1cd9
CAATAAAAATCATGATTACCATATCGTACCGATTTCAGATTCACTTTATATTCATATAGA
AAGGCTTATTACTGAATTAAAAATAAGAAAACAAACAGATAATTGCCAATTGTTCAATCT
>probe_9afd54545e
CAGCAGTTTATTATTAAGGCATTGAAAATAATTGCAATTTTCCCCTTATTGGGAATAGCT
ATATTATTAGTGGTTGATTCACTTACAAGTTATATTGTGAGGGATAAAATTTATACAGAT
>probe_594ae328ba
AAGTGCTAGCGATTATGTTGTGGGTTTCAGGTGGATAAAGATAGACATCAAGCATATAAG
CCCAAAAGGCGACGGAAAGTCGCCTTTTTTCTTATCTAACTTTTATTGATTTTTACGGAT
>probe_ea9776b770
TTTCGGTGGTGTTTACACTTTGCTGTTCATCACTCATAGTTTGTTCCACTTAAATAAAGT
ACGCTTATAATAAGCAAATTCAGTCACAAAGCAAATAAAACATTGCTATTTTCACTCAAA
>probe_eb58e4421c
TAAGTTGCAAAGAGTTTAAATTGTTTGCGTGGTTGAGTTGTGTTAATTGGGTTACCTGAA
GCATCATCGCCTTTCCACTGAGTATATCCTGCACTGAGTTTTAATTTTTCAGTTACATTT
>probe_c411687268
AAACCGATAAAATCACCCGCTTGTCAAAAGGCAACTATTCAATCGTTAGATTATCAAGGC
TTAGGGATTGCCAAAATCAACGGCAAAACTTGGTTTATCGAAAATGCCCTGCCTGATGAG
>probe_e1939f6623
TCGCTAAACGCTCATAAGCGGTCTCTCTCCCACAAAGGGAGAGAGTCATTTAAGAGAAAA
CTAAAATTTATAACCTCTGTGTAATGCCACAATGCCGGCACTTAAGTTGTAGTAATTCAC
>probe_cb7d0d5ff7
GGTGTTTACCGACCCGAATTTACCTAGAAATACGCCAAAACGCCCCTTAGCCGAATTATT
ATCTTTACCGTGGGAAAACGATTGCGAAAAAGTTGTACGAGAAAAGTATTCTGCGGTTGA
>probe_a74266ff7d
AAGAAGTTAAAACCTAAATCTCCACCGTCTGCCCCTGAGGCATAATCAACAGAATGGGTT
TTTGCCGCTTCTTCAAAGCTGATTTTGCCTGAGTTAATATCAGTAGTTAAGCTGCTAAGT
>probe_19d86b4d36
GATTAGTTCTTCGACCAAAACCAACACTTACGGCTGGTTGGGTCAATTCCCGAAAATGCG
TGAGTGGGTGGGCAAACGCCAAATCAAGAAAATGCAAGCGGAAGCGATGTCGATTGACAA
>probe_0eb3fc497a
TGCAGAATGGGTACCGGTAAACACCGGCACTGATGTTGCGTTAATGCTCGGTATGGCTCA
TACCTTAGTCGCTGAAGGCAAACACGATCAAGCATTCCTTAAAAAATACACCACCGGTTT
>probe_00d19cb5af
AACCACTCCTTTAACTCTGAGGGCTGCTTGCTCTAAGCGATATTGATATAATGCTAGAGA
TTGCTTCTTCCCAAGTGTTTCATCAAAATAAGGAATCCCTTTCTCCGTGTCATAATACAA
>probe_e48a4cf6d3
TCCCAATCAAACTGCTTGAAGGTAGCTTGTTCCTTCGTCGCAAATTGGTGCGAAACAATC
AGCACACGGTTACCGATCTGTTTTTTGCAAAAATTAAACAGTTTTCCACCGCTTGTCTTT
>probe_f5fa98eccd
CACAGGCTACGAATTAGGTGGTGTGAGTATCCTCAAAGGTGCAAGAAATCTTGATAATGC
AAAACTGTTCGTGGATTGGTCGCTTTCTAAAGAAGCTCAAGAACTCTCTTGGCAAAAAGG
>probe_49d78e16c7
TTGCTACCCCGGGTCGTTTAATGCAATACATTAAAGAGGAAAATTTTGACTGCCGAGCGG
TGGAAGTGCTGATTTTTGATGAAGCAGATAGAATGTTGCAAATGGGCTTCGGGCAAGATG
>probe_dbe3a322cb
ATCTAAAATGGCAAATTTATTCGTAACAAATCGCCCGATACTAGTAATGCGTTGCTGACC
GTCTAACACTTCAAATTTATCATCATCTGTTTGATTAAAATAAATCAAACCAAGTGGATA
>probe_a77ee90e25
CAAATCATCAAACCTTAACCACAATCTTACCAATCTGCTGATTGCTTGCCATATATTCGT
GAGCTTTAACCATTTCATCAAAGGCAAAGATTTTGTCAATTTCAGGGCGTAACTGACCGC
>probe_e0df79ef78
GGTGAACAGGCAATGTACCCGAACGCATACCACGCTCGTGACCGCCACCGTGAATAATTG
CTTCTAAACGCACACGTGGTTTACGACAAACATATAGACCGCCGATACCTTTTGGTCCGT
>probe_0addc38f7f
ATATTCTGCATCATTTACGCTTAAATAGCCCACATATCTATTTAGGCAGCTTTGATCGCC
CCAATATTCGCTACACCGTGCAGGAAAAATTTAAACCGCTTGAACAGCTCATTAAATTCA
>probe_81f53295f5
GTGGAGGGAATTGCAATCACTAGCGGTTTGCGTTCGTCTTGAAAACCGGCAACGAAACTA
GCAACAAAGCGGTATGAACGTAAATTGGTTACCCAAGGCAGGCGGCCATTTAAATAGCGT
>probe_a1ec9e2ea1
CGGCACGAATAACCAGCCGTCAAGTTGTAATAAAATCACGCTGGAGGTGGTGAAGTAAAC
CAGCACATACACCAACATATCGGCACAAGTCATAATCACATCACGCACGGAAAGGGCGGT
>probe_4284b28e1b
CCAAAACGTTCTACTGTCCAATGATAGCCCTGTGGCACAATTTTAATAGTCGAACTTAAT
GCAACTAAAACAAGCACAACAAATGCAATACTAACAATCGGTAAATCAAAATTCATCGTT
>probe_481a38ff66
AAATTTAATTAACGCTTATAAAGAATACAGAAAATTTGAAGAGGATTTAAAGGACAAAAT
CCACTCTCAAGAAAGTATATATGATCTAAAACTAGCTAAAGAATTATTTCATTCTTATAC
>probe_e96e05ee9f
AGTCATAGGTAGATATCTTGATAAAGTATTGTTTTATTATTTTAACTTGATAGGTGATCA
GTTAGTCCAGCCTAGATTGGATAAATATGAAATACAATGTTATTACCCTCAAGGTTATCA
>probe_2e17e88064
TAAGGTTGTTGCAAAATTGTCAGCACTTGGCTTGGCACAAATTCCGAGCCGTTGTAGAAC
ATCGACACAAAAATGGCGATGGTCGGATACACAATAAAAAAGAAAATCAGCAGAATAATG
>probe_bcba9efc66
TGCTCATCTGTTAAATCATTCACAGATTCAACAGCTTTACCATCTTTTCCGTCTTTCGGT
GTTACCGTTAAACCATTGTTGTTTACAACTGTTTTCGGTGCATCTGCATTTATAGAACCG
>probe_d441c37c9d
TGAGCCATAGCCTTTTCCTTTGGAATAGCGGTCTAAATAGATACTGATTTCCGAAGTATG
TAAAAATGCCGGTCTTTCATAAAATGGTGAAAAACTAAACCAGCCAGCAATGCCTTTTTC
>probe_7ff5623c30
AAAAAGCTCAGATTTTAAGACTAATAAAGCACCAAACTGAGATTGTAAAAATTGATTTAA
CGCTTGTTTTGCTTGAGGTTGAAAATCTAAAAAATTCAATTTCTCATCTAAACGAGAGAA
>probe_a3bde43d95
TACTTATTTTAAAGTGATAGGCTGTTTTGCAGATTGTGCCACTTGTGCAATTAAGGCATC
AATCCCTTTTTGACGAATCACACCCGCCCATTCGTTTTGCTTGGTTGCAACCATACTTAC
>probe_810e7e5749
TTCAAGACAGGGCGTGGTCCAAATGGGAAACACGTTGGTGTTTATGTAAAAAATGGGCAA
TTTCTTCACGCCTCAACAAAGGGAGGGGTGATTTATTCTGATTTGGATTCGCCATATTGG
>probe_4d0547235d
CGTCACAAAAATGACTAGCTCTCTTTTGCTGATTTTATCTCGAGTTTGACTAAATAACCG
CTTGATGAAGGGAATTGAGCCTAAAATCGGCACTTTATCTTCGCCTTTTTGGGTTAAATG
>probe_f595bebd06
ACACCCATATATAAGGCTTGTGGATATTGTTGTTGTAACTGTTGGATAAAAAGTTCCTGT
TTTGGAGTTCCCATTGCCACACTAATAAACTTCGCGCCACTTGCTTTAATTTGCTCTATA
>probe_c5474389c2
GCTTGGCGTGTTGTTGCCCGATAATATCAGTAAGATCTCGGCTGACAAGCGGTCGAATTT
CGGCAGAATGTTGCGAAATGTGCTGACAAATCGGCAGTTTATCCCGTTTGTTGAGCATAT
>probe_99d05aa29c
TGTCTGAAAAAGGCTGGGTACGTTGTGCGAAAGGACACGATATTGATGTTCAAGCCCTAA
GCCATCGAGCCGGAGATGGTTATCTTGCCCACGCAAGGGGTAGAAGTAATCAGCCTGTGG
>probe_01d7507793
AAGATACAGCAATTTACCCATCTGCAGAGGTTTTACAAAAATCTCAATGGCAAGATGATG
TTGGTGATGCAATTGAGCTTTACGAAAAATACTACCAAGAGTTAAAAGCAGCAAAATAAT
>probe_dbc1e80824
CTGCCCAAACGCTGTTTATCACTTTCGCCGATATTCAGCAAAAAGCTGAACAATTTCACC
AAGATACCCAAAACCGCTATGAAAGCCACCGAGTGGATCCGATGCGACCGCTACTGCCGC
>probe_417c582ebb
TCTCTCTGATGAGTCATTCGAACAAGAAATAGCAAAATATCTCTGAAAAATTTATATTTT
AAACACACCAGACATTCAAAGTGATTGCATTTTGTCTTTGCGACAAATGAATATTCATCA
>probe_b07bc598d8
TTAACGGTCGCCCGAATATCAAAGATATTATTCAAGAAGGGCAAGAAGTGATTGTTCAAG
TCAGCAAAGAAGAGCGTGGTAACAAAGGAGCAGCCTTAACCACCTTTATTTCGCTTGCGG
>probe_d44ef13293
TACTCGTTTTCATCAGCGAATTTCTATGAAGATGACAGCAAAATTTTTAGAGGTTTTTGA
CAATCACCAATGCCAGATTTATTCTGCGCCTTTTGACGTTCGGTTTCCCGATGAAAACGG
>probe_7a21a80a14
TCTTAGTAGGTAAAGTAACTCCTAAAGGTGAAACCCAATTAACACCGGAAGAAAAACTAT
TGCGTGCGATCTTCGGTGAAAAAGCCTCTGATGTGAAAGATTCATCATTGCGTGTTCCAA
>probe_91794df901
GTTTAATGGTTTAATAAGTCTTTCATTGATAACTTGAACGAATAAAAAATATGTCAAAAC
TCAATATTATTTTTGCCGGCACGCCTGATTTTGCCGCTCAACATTTACAAGCCTTATTAG
>probe_f5ee15fba4
TTTACCACACTAAAGAGCGAGCGGATTTCTCGAAGGTATTCATCAAATCCTTCGCCTTGG
AATACCTTAACCACAAAACTGCCTTTGGTTGCTAATACTTGGCGACACATATCCAATGCC
>probe_57756b02cf
GAACGTGGATTATCGCCTGAGGTTCATCAACAAATGATGGAACAACTCGGGCTGAACCGA
CCGTTGTTTGAACAATACATCAGCTACATCAAAGGTGTATTGCACGGTGATCTTGGTAAC
>probe_9ef7ff7176
AACTTCAAAAGTATATTGATTGAGGTAAAAATCAAAATCGCCGAATAACGTCATTTCATA
GGTTTTTCCGGCAATTTTGTGATATTCCACCCCGTCTGTCATAATTTGTTGTAAAGCAAG
>probe_9bd62e3fc6
TTTCACAATATCCGGCGTTTTTATTTGGGTTGGTAATTTACCATCTTCAGCATCATTCAG
TGCTTTTACTTTGTCTGCTGATGTCCAAATAGCTTCCATTTGTTTTGCTGTTTGGGTATT
>probe_7a03475629
TTAAATGTTGGCGGCTGACCAAGGCAAGATCGATTTTTTTTTGCTCGAACAAAGTTTTGA
TATTTTGCCCCTGCACCGGCAGTAAGGCGACTTTTACATTCGGAGCAAGCCGTCTTAAAC
>probe_6d8c47691f
GTTTCTGCGTTTACGTCCATTCCGCTGCCTAAAAGTTGCTGACCAATTTGTAAACCGATG
CCGTAACCGCCTTTTGCTTCTACTGAATCTAATCCAACTGAATTGAAATCTAATGCCATT
>probe_100b8983e5
TTCCGGTTAAATTAGGGGACTTCACTTCATTTCCGGTTTTAGTGTCATTAATCGGTCTAG
CCGCCATTATCGGGTTAGAAAAGCTGAAAGTAAAAGGCAGTATTTTATGGGTCATTATTG
>probe_d61d1ca738
AGCTGTATTTCAACTTAAAATTCTCCGCACTGGCGTTTGAAATCAAGCCCAAAGTGACCA
CGATTACGCTCGCTAACTTCTGCCAAATTCTCATCTATTTCTCCTCTAAAGATATACTTT
>probe_88b747ac94
TTGTACCGGTAAAAAGACGATGCCTGCCCCGATAGCCATACCAATACTCATAATGATCCA
GCCGAAGTCGGTAGAATCAAATTTTGTTGCTTGTTTAAATTCGGCAGGCGAGAGTTTTTG
>probe_3f6381d6a0
TTTTAATTGCTCTCAAAGCAAAATTGGCAGAGTACAAACAATCGCACCCACAACGCAGTT
TTGATGATTTACTCACAATGCTAAACCAAGCGTTGAAAAATCTACACACGGGCGAAGCCT
>probe_40177e6378
ACCTAAAGAAAAATCCAAATGGCTACTGCCATATTGATTTAAACCAAGCCAACAGCATTA
TTATCGATCCGAAAGATTATCCTAAACCTAGTGATGCAACATTAAAAATGAAATTAACGC
>probe_7ce3e8efa7
TTATTTTTATAACTAGATAATAAGTTATCAAAATAACATTTATTGTCTTCTTCTGTCTTT
GTGTTTGTAAAATCAACTAAAACTGATTTTTCATTGTTGTTTGTGCTTTTCTTGTTGAAG
>probe_e565d584e8
TTTTAAGCGATTGACGAATTTTAGCCCTCGCCTTACCACTTACTACAAAATTTAACCACG
ATGCATTTGGGCGCTTACCTTGCTCGGTAATAATTTCCACCGTCTGTCCTGTTCGTAGCG
>probe_0ae53edb8a
TGATTGGAAACCACGAAACATTAAAAAGTTTAGTTGAACGTTTCGATATTCCATTCCATT
TAGTCAGCCACGAAAATTTAACCCGAGTGGAACACGATAAATTATTAGCGGAAAAAATTG
>probe_f2f71d8189
AGAAGAGATGATCAAAGCCGTTGAACAAGCTGCCGCCAGTGAATTTATTCCAAACCTGCA
AGATGCCAAAGGCAGAACCGGTTTTGATGCACACGTTGGCGAACGAGGGGTAAAACTTTC
>probe_033fce5d6b
ATCACGGAAAGAAGCGTAATCAGCATACTGACGGGCAATAAATTCGGTTTTGGGTATTTA
TCGGTATAAAGCCCAATACCCGGCTGAATAATAGATGCGGTAATTTGATAAATGAGTGAA
>probe_4b4b44a303
TTGCACTTAGCACCGCCATTAGAATCACCACAATCGCCCCTGAAACGGTCATCCACACAG
GGTGTTTGTAGTCGCCCACAATCTTGGTTTTGTGAGCTGCCAGCAGAATTAACCCGAGGG
>probe_efdf4dae2b
ACACACCGCTAGAATGCGGATTGGGTTTGCAGAATTTTCGGCATTTTCGACCGCTTGTTG
TACTACTGCCTCCGCTTTTGGTTCTGCTTTTACTTCATCTAAGCCGTAGCCGTCTAATTG
>probe_4d3204cc35
TCATTGATGGCGGTAACTCAAACTATCCGGACACCAACCGCCGTGTGAAAGCGTTAGCGG
AAAAAGGCATTCGCTTTATCGGCTCAGGTGTATCGGGCGGCGAAGAGGGTGCTCGTCACG
>probe_a84a776132
CAGAAAGTGGCGAAGGGCGTAGAGCATTAATCACATTGTTAGATAAAGCGGCAGAAGGTA
TTGCAGGCGAAACAGGTACGGTAATTTATTCGTAAAATATCTAGCACAAGCGGTCATTTT
>probe_abe6565a3e
CGCTTAACAGTTGGGGAAATTATTGCTGAGGGCTTAACCGTACATTGCCCTCAAATGAGC
AAAACCGAACGGCGGGAAAAAGTAATGAAAATGTTGGAAGAGGTTAATCTCAACCCTGCA
>probe_23972ceb66
AGTGCATAATTCCCCAAACCGTTCCGAATAAACCAATATATGGGCTGATTGAACCCACTG
TGCCTAAAAACGGAATGTAGTTTTCTAAACTTTCCATTTCACGGTTTAATGCTAAGTTCA
>probe_7adc5e4df5
CCCGATTATGAAACTCACCGACTGGTGCAAAGAACAAGACGATATGTTGAAACTGAATTT
GCACCCAAGAGCCAAATATACCATTCGTGAACTGCCGAATGTGCCGAAAGCTGGTGTTCG
>probe_d8eb025dff
GGTGCTGCATTGGCTGCGGCATTATATATTGTGGTGATTCAGCCACTACTGCCGGAATCA
ATCAGCTATTATGCTCTACCTATTGCCGCCTTTTTAGGGGGCTGGCTGGTGACTTTTATG
>probe_f60e7f50d3
TTCGGTAAAATGCTTTTAAAATCGTTAACATCGGAAATTCCTAAAAATAAACTCAGTCGG
CACAGTATAAAGCAATCGCTAAATGAAGAAAATATGCTATTCTTGAACGCAAAAAATTAA
>probe_3d498fa9f9
CAGCATTATTCCGATTCTTTATATAATGACGGCAAAAGTAGGAAAAACCGTATGAATTTA
ATTATTTGTTGCACGCCCTTGCAAGTGTTGATTGCTGAAAAAATCATTGAAATGCACCCT
>probe_8dd851a64d
GCACTTGCCAACCCGTTTGAATACGCCCTCAAAGGCAGAAAATATATCCGTGAAACCGCA
GGAGTTTAATATGTTAAAAGTAGGTATTATTGGTGCAGGCCGTATTGGACGTGTGCATTC
>probe_3e9d6fa2c1
TGAAAGCCTCAGATGTATTTCTAGCGGTTGAATCTTACCGACTTCTTGCAAAACAGATTG
ATCAGCCCCTGCATTTAGGTATTACTGAAGCAGGCGGAGCGAGAGCCGGTTCGGTGAAAT
>probe_2ace63452a
CGCACTGGGAATGGGCTTACCGCTGATTTTGATTACCTTATTCGGCAACAAAATTCTGCC
AAAATCCGGCGAATGGCTGTTAAAAGTGAAAGCTGCATTCGGTTTTGTTATGCTTGCCTT
>probe_dee02ebc81
CTGTTCGTACCGTAGTAGTTAAAGGTAAAACTAAACGCCGTGGTGCTAAAGTTGGTCGTC
GTAGTGACTGGAAAAAAGCTTATGTAACTCTTCAAGAAGGTCAATCGCTTGACTTCGTTG
>probe_6c960ce15b
TGCAAGGGGTAATGTTGGTGCCGACGTTTGGGCTAAATTGACTCCTCAAGCACAAGCAGC
ATTAACGTCGGTATCATACAACTATGGGTCATTATCTAAACTAGAAAGTGTTCAAAAAGC
>probe_4bee93754d
CCCATTGTATCACCTAACATTACTTGAGTATTTTGGCTTAACGTTTTATTCTCAGTACGT
TTTACATAATTTAAATCTGATTTTTGAATCAGTAGCTCAACTAAACCAAAACGCTCCGGA
>probe_8557971ae1
TCGAAAAAGCGGAAAAATCTGCAAATACCACAGAATTTAGCGAAGGACAACGCCGAACCC
AAGTGCCAATGCCTGTGCCAATTTTGGAACAGCTAGAACACGAGGGAGAAGCAATGGTGG
>probe_9e7cf125ae
TGCAGTCACCGCAGGGCTGGCAAAGCAAAATCCGGCAGAGGGTTATCATATTCAGCAAAT
GCTGGAAATTTTAACCGCCCAAGGGGCAAACGTAAAATTATGCAAAACCTGTACTAATGC
>probe_b6b67763ea
CATTATCCGAAGATAAGCCTGAGCTATCGCCAAAGTAGGTTTGAGTCATACCGATTTCAC
GGGCTTTGCTGTTCATTCGAGCCAAAAATTGGGCTTTATTCAAATGTGTTGCGTGGGCAA
>probe_a311b2a22b
GCAAAATCAGATTTAACTACTTGCAATGCTTATATAGACTCACAAATTTGCAAATAATTC
CGTAAAATTATTATATTTCCCCCTATTTTCTTGTAGAATACGGAACGTTTCTTATATTAA
>probe_5a59c24089
AATACTTACTCCAGTTGTGGCTCCATCTTTAATATATAGAATATCTCCCTTTTCAGGATT
ACAACGGCTGAAAATTTCATTATGAATTTCTTTTGTTACATAGCTAATTTTTGATAAATC
>probe_c93b43bdf1
CACCGATAATTGTTACTGCACCACGATAAGGGCGAACGGTTGAAATTAAAATATCACCTG
TTTGGGCTTGAGTTTTAGCATTAGCAGGTAATTCTTGTGTCTCTATCCAATTCGTTTGAT
>probe_1c8f987f37
CAATATGAGCATCAAATTGTAGTTACCAAAGACGGCTGTGAAGTGCTGACAATTCGTGAT
GAAGAGATTGCCGAAGGGCGTATTTCTCGAATTATGCACAACAGCTAATTTGCAAATTTT
>probe_03b0245b37
ATGTTACAAAGTTGTGGCATTAAAGTGGCAGTACTCTCGGGCGGCGATACGGCTTTGCTC
CGCAAACGGTTAGAGGTGCTGAAAATTGATCTCGCTTTGTTAGGCAAAATGGAAAAACGC
>probe_7818ad0aa5
AGACAATTTATTTGATGTTGGTATTGGGAAAACCCCACCAAGAAAAGAGAGTGAATGGTT
TTCTGATAATGCAAATGATACAGAATGGATTTCTATTAAAGATATGGGAAATCAGGGATT
>probe_e1807fd41c
GTGGACTGTTAATCCATATGTCGCAGGTTCGAGTCCCGCAGGAGGAGCCAAGATTTTATT
TTTCTTTTGTTCTTGTTTTATTTGTCTCCTTTTATAAAACAGTAATTCAAACCTCCAGAA
>probe_63eba77ce1
TTATCACGAGCTACAAACGCTGTTTCAGTTTTTAGATTTTGGTGATGAAATTGAGATTGA
GATCACAGAAAGTTCAGAGGTTGAATTAATTAATCCGGTAGAAGGGGTGGCAACTGAGGA
>probe_8a24c81c83
TTTTACCGGGCTGGCTTGCAGTTTTTTGCCTCGCCCGGCAGGTTTATCCGGCTGAGTATA
AACCGCAATCACGTTATGCTCGGAATCTAATAAGGCTTGTAAATGTTGAGCGGCAAAATC
>probe_85c264d523
GTCTGCTGATATATATCAGCAGATTTTCTCGTTTAAGAGAACACACAATCTAAAATCAAA
TTCAACCCGGAGGAATGGCAGAGCGGTTGAATGCACCGGTCTTGAAAACCGGCGAGGGTT
>probe_e27e889bda
AAACGGTAAACAAATTATCCGAAAAGATGCCAAAGGCAATATTGTGGAAAATATCCGTTC
GGAGAAACAGTACGATCCGCAAGATGTTATGTTAAGCATTGATGAAGAATTGCAGTCTAT
>probe_e134066ee3
ATCGAACGCCCGATGTTAATAACGACATCTAACACTTGGTGTAATCTCGGATTTTCTAAA
ATTTCGCCTTTACCGGTTAAAAACGCCAAGAAACCAATCGGTAAACCGATGACTACCGCC
>probe_eec3362b75
CCATCACATACGGCAGTAATACTGCGTTGGCAATGCCGTGTGGGGTGTCGTAATAGGCAG
AAAGCGGGTGTGCCATACTGTGAACCGCGCCAAGCCCAACGTTGGAGAAGCCCATTCCAG
>probe_cbdaf259a7
GAGCCTTACATCACCTGTGACGATCGCTTAATGCAAGATTTCACTGCGGATCTTATCGAA
GGTATTCGCATTCTGCGTTATGTGCTTCGCCCGGAAGAAGTGGTGATTGCGATTGAAGAC
>probe_a9da1dfa7a
GCGGAATGGGTCATTGGGGCAACTACAAGGCGGTTTTTAATTTCTACATCGTTATTCAGA
GTATAAGGGGTAAATAAATTTATCATCGTATTCTCCTAAAAAATACGGTTGATTTCGCAA
>probe_e28d7d0403
GATTTCAAAAACCGTTTCACGAACCAACAACCGATCGCAATCCACGAATTTATTTATCCG
CTACTACAAGGTCACGACTCGGTAGAACTGAAAGCTGACGTGGAATTAGGTGGTACAGAC
>probe_ada5af7493
GGTAGATAACGTATTTGGTTCCCCTGTGTTAATCGATGATATTTTGAAAAAATCCGATTT
GGTCAACCCTATCGTGGTTTCTCCAGATATTGGTGGGGTTGTTCGTGCAAGAGCGGTGGC
>probe_74cf7f2f46
ATCGCATTGATGATGCCGAATTTATTGCAATATCCGATCGCTTTATTTGGCGCATTACGT
GCCGGGCTTGTGGTGGTGAATGTCAACCCGCTTTATACGCCGCGTGAATTAGAACATCAA
>probe_572392f147
ACACCAATGATTTGTAACGGTTTTTTATCCACTAAAATCGTTTTACCTTCAACAGGCTCT
GTTAGCCCCAAATCTTTTTGAGTGTTAGGGTCAATTACAATAACCTGCGCTACATTTTTT
>probe_4f3421a752
CCACTAGCGGAATTGCCGTCCCGATATAAATAGATTTACGAATTTTGCCGATATCTGCGT
CTAAATAGCTATTAATTGTTCCCATAATAACGTGGAAACCGAACGCAGTGAAGAAAATGG
>probe_1df1570d4e
GCCGATATTGCAAAAGGAACAATGAAAGGCGTACCGGAAAGTATGGCTGGCTACTGGGGA
AATAACATCAGTGTGATTGATTTAAGCTTGGCCGAAAACGATGGTAAATGGGGCGTTGTG
>probe_5d53b86021
AAAAGATTGGATATTTTCAATTTCACTATGAAGTGCAATTCGATCTTGCAGTGTAAAAAT
AACCGGCGAGATAAAATAAACAGCGATCACCATAATAGTGATAGTGGTTAGTATTTCAAT
>probe_133768ca15
AAGCGGCAACAGAAACACTTACTGACAAACAAAAAGCCGATTCTACCTTAATGCAAGAGA
CAGTTAATAACGCATTATTAGCTCAAATTGATCATATTAAGATAAGTGCTGAAACCCTGA
>probe_64971f7ec6
TGTGGGCAAAGCTATCGAAATCGAAGAAAAATCCTTTGAAGTTGCAACGCCTTCTGATCA
CGCTGACGGCGAAACTGGCGAAACTGGCGAAACTGGCGAAACTGGCGAAACTGGCGAAAC
>probe_d7317c60e0
ACATTATGCAGGCAATGCAGGAACATTTCTTGATTTCGCCTTGGTTGCTATTAGTGCCTT
TATTAGTCGTGGTGTTGGTGGCAAAAAAAGTGCCTGCCTTACCGGCATTAGCTGCAGGGA
>probe_8ac6acc85e
TTAACTTTACAGTTATATCAGCAAATGGAGCAAAAATGCCACGAGGGGATAAAAATGCAA
TGAAAGGTTTTATTTTCAATATCCCAAGTATTGAATATCAAAAAAAATGTATTGCTAATT
>probe_93ba1754b4
GTGTTTGATGTACGTACGAATACGATAACTCACTCAACCCGTTAAAAATGATAGGTTTAT
ATGAAAACAGAATGGATTAAACATTTAATTCAACAATTAACCACGCTTTCCAAAGCCATC
>probe_4e22cd3134
TTCCCAACAAATAATTAGAACTTCACCCCGAAACCGGCAAATAAGACAACCGGATCAAGT
TTTACTTTTACTTCGTGATCTGCACCTGCTGCTTTAAATTTTGCGGTTGTTTTAATGCGT
>probe_2c8418fbae
TTATGCCTCAAAAAACATTACAATGGGACATTCAGCAAAATAACGAAAGTCTTTTTGTGA
AACTATCAGGCGAATTAACTCGTAACACGTTGCTCCCTTTATGGAAGCAACGTGCTTCTT
>probe_83346cfdcd
AAAAGAGTTAGGGCAAGATCTGGAAGAGATTATCAATGAAGAGGGCGTCCGGGCTTAGGT
AACGGTGGCTTAGGGCGTTTAGCCGCCTGCTATATGGACAGCCTTGCCACAATGAAAATT
>probe_c259e40f9e
ACACCCCTTGTTTCCGTGCAGAAGCCGGTTCTTATGGGCGTGATACTCGTGGTTTAATTC
GTATGCACCAATTTGAAAAAGTGGAAATGGTGCAAATTGTCGCCCCTGAAAAATCAATGG
>probe_a33b4aad3a
ACATCTGCGCCTGCATCGGCAAAACGTTTCGCTACCTGCAAACCATAATCCAAGCCAAAG
CCGTTTTCACCGTATTCTTGTGCAGAAATGCGGACAATTAACGGCATTTCAGACGGCATC
>probe_689708f7bf
TAAATCCGGCTTTTCAGGGCGGAGGTAATCCGCCAAAAAGCAGTCCCACGCTTCTTCAGT
AATCTTGGCTTTCAGCTGCGGCTTTTTACTCCTACCGCTTTCGGAAATTAAGATCGCCTG
>probe_f7d0168d9a
ACTTGGATTGCCGTAAGACATTCCCAATTCCACCACCACATTTTTGCCTTTGGCATCAAA
ATAGCGTTGTACCGCTCGTTGTTGTTGCCGAGAAATCGCCAATAACGGTGAGCCTTCTTC
>probe_938a41cb5d
TCGGTCTGAATCAAACACTCGTAATACCGCACCTGCTCCGCTATTGTATGCAGAAATCAT
TGCATAGCGTTTAGCCACAGGATCTTCAATTCCATCTAAGTATTCATCACGCAAAATAGT
>probe_69682b046d
CGGCGTAAAGCAGCGGTTTTCTCGAAAGCAGAAAGCATTTTCTTGAAGTTTTTAATGCCT
GAAGCAGCTAATGTACGGATCGGGCCGGCTGAAATCGCATTTACACGAATACCTTCTTTA
>probe_32173a7ce5
TTACTGTTTTGCCCTCTTTCACCGCTTGTCCGAAAGTTGCCGAATACTCAAAGGCAAAGC
CATCGCCAATTAATTTTTGGCGGCGAGCCAGCCACTGATCGCCCGATGAACCACGATGGC
>probe_dfb4122811
TCAAACTTGGCGGTGAGTACGTTCGGGTATTCCACCAACGAGGTCACTTCGTCCAGCAAA
TCTTCTTCAATATCGGCAACGCCACCCAAAGCGGTTGCTTTTTCCTGTGATTTTGCAAGA
>probe_0a4d5cf3cf
CTTACCTTGACTATGCGATGTCGGTGATTGTTGGGCGTGCCTTGCCTGATGTACGAGACG
GTTTAAAGCCGGTACACCGCCGAGTGCTTTTTTCAATGGATCAAAACAGCAACACCTATA
>probe_327114876f
GAAGGATTATTTGACCCAAGCGAATGGGGCGTATCGGTGATGTGTACCTTCGGTTACCGT
GATAAAGAAATCCGCCAAAAAGCACGTAAAGATTTCGAAACCGTGGTGAAATTCATCGAA
>probe_792f792a84
TTTATAAAATATAGAAAAAAGTATAGGACAATTAGGACAATAGGACAATTCTAGGATTTT
CAAGGGTTCATCGCCCCTAAAATTGTCCTATTGGCATAGGACAATATAGGACAATATAGG
>probe_6f97566ba9
TTAGCAATAAAAAAGCTCTACTTTTTTGTAGAGCTTTTGCTTTGAGTTTTGTATTTACTA
AGGATTAGAGTAAACCCGGTTGACCTAATGCTGGGTCTGTTGCTCTTGCAGCAATAGCAT
>probe_af9fe0131d
AAGATGATCGTATTGTTTTCGAAGCATTTGCAGATTATAACGGTGGCTACCCGGCACAAG
TCGAGAAAATGACTTGGTTCTTACTTTCTGATGATGCCGCTCGTGTAACCGCTCAAGAAT
>probe_62263ac6aa
AATAACTAGCGTGAATAAACTCGCAGTCCGGCACTTGTCCAAAGCACCACGCCACGAAAT
TCACAATCGCAATTTCTGTCTTTGAATAACGTGGTGGAATGTTGATGATTAACCGCTTAC
>probe_4af0724761
TTTGTCGGTTAAACGTTGATGATTAAAGCTGACTTTGGTGTTTAACCGAAAATCCGGCAA
GCGGATTGTCGGGTGCAACACATAAGCCCCAAGATTGTGAGTATGCCCTTGGGATTGCAG
>probe_f4ca077b76
TAATTACCGCAAGCAATGGTAAATCTTCTGCCGGTGAGCTAAAAGAGCCGGCTTCATATA
ACAGCCAAATGCCGATAGATTGCACTGTAATCGCAATTAAAAATGCGACAAACATACGGC
>probe_7b82f18386
CTCTGGTGAGGTCATTAATGATGAAGGTTTAATTCAATCTAATCAAAATGTTGCTATTAA
TACTCAGGGACAAAACCTATCTAATAAGCAGACTTTAACAGACACTCAAGATAAAGGGAT
>probe_4df9a016fc
TTACCTACTATTCCACAAAATCCGGAGCGCAAACTACAAATTGGCGATGTGGTGTTGGCA
ATTGGTAATCCTTTGAATTTAGGACAGAGCATTACGCAAGGGATAGTCAGTGCTATTGGG
>probe_3302388135
AAATCACGGTGGAGAGTGTGAAACAAAAAGTAGTTGAAACTTTAAAAATTACGTTGTAAA
GTTTGTGTATTAAAAGATTTACACAAAAGGAAATTAAAATGAACACAGTGTTTAATCAAG
>probe_1a1b7e7ef3
TGGGTTTCCTACCGCCAAAAACGCAATTTCTGGCAGACAGCAGATTTTATCGCACCGCTA
GTACCGTTCGGGCTAGGTATGGGGCGTATCGGCAATTTCATTAACGATGAACTTTGGGGG
>probe_771222f27c
GTTAATTGCTGATGCGACTAAGTTATAGCCGGCTTTATCAGTATGCCCTGTTTTCATACC
ATCAACTTGAATGGTTTTATCCCACAATAATCCGTTGCGGTTTGGTTGTGGTTTTTTGAT
>probe_9a3563a897
CATAAGTGTTACGAGGGTCTAAAATGTGGGTTTCTACACCCGGTAACGCAGTTGGAATTG
CTAAATTGAAGATTGGTAATGTACTCATTTCCGCTTTCTCAATTGAGCCGTCTAAGATGG
>probe_6a3f45c270
CTTTACCGTTGAAAACGTGGTTGCTAAAGCAAAAGAAATCTTATAATGAAACAATAAGAT
AAAGAAAAGCGGGAATTAACTTCCCGCTTTTTTGTTGAACAACTGTTATGATAAGCGGTG
>probe_d95b8b1a7c
TTCAATTTCAGGGTGATCGGTGGCAATAATCACACGGCTTGCACCGGCAAGCTGAGCTTT
TTCCCAAACGTGTTGAATCATCGGTTTGCCTGCAATATCCAACAACGGCTTACGAGGCAA
>probe_21cfd5803d
TCAGGTTGGACAGATACCCCAACTAAAGACGATAACGCCACTCCACCAAGTGGTGAACAG
GCAGCGGATGTAAGTTCAACTTTAGAGGATAATCCAAATAAAGATAATAACATTGGGGAT
>probe_12631b119c
CTTTCACAGTGGAATTTTTGGGAGATAATCGTAAATGGCGGTAATTTATATACTTTTTTA
GCCCTAATTATTGAATAAAAAGTGGTATACCCCGCATAATCCTGCTTAATTTTTGAAGTC
>probe_24b7c15890
GTTTATTGGCGATAATTTCAATGTGATAAAATCAAATTTCCCTACACATTCTTATATAGA
AAAACTATTTGATCAAGGGTTATATTTCGCTTCAGCAGAAGATGCTAGAGCGTGGTTAGA
>probe_b4d657d04e
CAACAGATCAATTGGTTGTAGATAAATATAAAAAAGAACTTGGGCATTCAAATATTTGGG
CTTTGCCTTTTGCTGCCCCAATTAAAGTAACCAATCCAATTGGCAGATTTTCTCTTGATA
>probe_ac78186536
AAAATATACCGGTGTGATTTATTTCTGCGAACAACATAAAAATTTGCTACAATTTCTCAA
AATTTTTTGAGGGTTGAGGTGACAAATGTCTGTTGTTGGACGTATCCATTCTTTTGAATC
>probe_1b592d0174
AGTTTTTGAATTTCTTCTACTGCGGCTTGTTGTTGCTCGTGTGTCAATGATAAAAGTGAA
TTATCCATTCAATCCTCTTTTTTGTCTAATAATATTGAGTAAAGTTCCAGTCAAAAAATG
>probe_b493392d03
AAAGCCACCTTTTGGTGGCTTGTGTTATTTGGGTTTATGAGCTAACCAAATCTGATACTC
AGGGCTATTTTTAACAACCTCTTCACGTCCTAAATCAACAAACCGTTGCACATAGGCAAT
>probe_dbae68d227
ATCGAGTTCGGTCGTGTGGCGATTCAGACTTTTGGTCAGGTAGTCAAAACCAAAATTCGT
GAAGCGGAGAAGACGAAAATCATTGATGAATTCCGTTCGGATTTAGGCAAAATTATTCTT
>probe_4e993b8329
CTGATTGATGAACAGGCATTGCTTGAGGCATTAGAGCAAGGCAAGATTGCCGGCGCTGCG
TTAGATGTTTTAGTGAAAGAGCCGCCTGAAAAAGACAACCCTTTAATGTTAGCAGCAAAA
>probe_d3cba837c3
TTAACGGCTCTGTTGCCTCAAAATCAAAAAAGCCGCTGCTGTCTAAATAACAGGTTAGCC
CTTGCTCACGCAACGCCTCGAACAGTGGCACTAATTTTTTATGATGAATGGTTGGCTCTC
>probe_6cada8024c
TTAGCTGCCCACTGGGTTACTTTTTTTGTGGCGGTTAAAGTAGGTGGTGTGGCGGTAGCA
ACCTTAGGCTTTGCCAGCTTTCCGGCATTTGTGGCGTTATTTGAAAGCCTGTTCTTCCGT
>probe_47d8a3a6e9
CGGTAAAAAGGCTCGAGGGCCGGTTGGATAGAATTGTTGCCAAGTGCCGCTTGGAGCAGG
TTTTTCGGTGGTAACGGTGGCGAGTAAACAGTGTTGGCGATATTGCCAAGCGGTTAAACC
>probe_881d109242
GTTGTCCATTATTTTTTATTTATTCCTATGAAATGTAGGGGCGAATCATCATTCGCCCTA
TTCCCAAAATCAAATAGGTATATACAAATAATGAGTTTAGGCAATCTTTATATTATTTCT
>probe_c0f827d404
CACCACCCAAATGGCGAAGGTTTTGCTGATAAATTGTGTAAATTTTAATAATGTTTGCAT
ATAGCCTCTGTGTAATTGTTATAAAAAGGTTACTAGGCTACCTTAGTTTGCTTTAAAAGT
>probe_a3aff59915
GCCAAACATTGAGCAGGCAAGCAGAATAAAGACGATAGATAAACCAATCAACACCGGTGG
GCTTTGTAAGGCGATTTGGAAAGGCAAGCCGATAGCCGCTACAATTAAGCCAAGTAAGGT
>probe_a81956756b
ATTTAGAAACCGAATTAATGGCAACCCTGTGTGAAAAAGCTGAAGAAGAGGCGATTGATG
TGTTTGCCCGCAATCTCTCGGCATTATTAATGGCAGCCCCTGCCGGTGCGAGAAATACAA
>probe_9143f9ca02
TTTAAAAGCTGACTTAACGCACTGCTTGCCATCGGGCCACGCCAAATGGTGGCGTTATCT
TCTTCCATTAAATAGCCGATAGAATTAGATTGCAAGCCGTGAGCGGTAATCGGCGTGATG
>probe_a7986b1892
CTGTCGCCAAGCGGAGCGGAGCATCTAAAATTTGTCCTATATTATAATTAGGATCAAAGG
CATCGTTAGGGTCCTGAAACATCATACGAATATGCTTAGCTCGGTATTTATAATCGCCAA
>probe_1c723036be
CAACATTCCTACCTTATTACAGGCTCGTAAACTCACGATTTAAAGCTGTTTGGGAACATT
AAAGGTTAAATATCTTCTGCACCGTTATTCACGACTTTGAATGAATAGGTCGCAGATTCA
>probe_078cc5dd39
TTAGGTAGTTTGATGTCAATTAGCGATAAATTAGCCGCTTTAAATGTGGCTCGCTTTGCC
GAGTGGCAGCTTGAGCATAACGAACAAAATGCCAAAGCCGCCCTCTTTGCCTTTAAAGGT
>probe_ed81fb7b09
AACATTAAACCAGCCGAGAGAACCGAAGGTAAGAATAAGAAGGGAGCCGACAAGGGCAGA
GGCTGTAATTGCAATAGTGGTTTGAATATTTTCGTTTAATTTTCGGGTAAAAAACGAAAT
>probe_f1953fe727
AGTCTTCGCTTCATAACCAATTGCTGTTGAGTTATCGCCATTTGCTTGAGATTTTGCACC
AATTGCTGTGGAGTGAATAGCTGTTGCGTTAGCTTCAGCACCATAGGCGGAGCTAACAAT
>probe_5119b2309b
AGTACAGAAATAGATAGCTTTATCATTTTCTAAATTTTCAATCTGCTCTGGCATATTCAA
TTCAATATTGGAAATGCCACCAAAATTACTATCTAATTTTGAAAGGATAGACAGTAGCTC
>probe_02809ff14a
GAATGCTTTGATAATGAAAGTTTACCCGGTTGTTATGAATTTCTCTATGGTGGAGGTGAT
GAAGACTCTAATGATCTACCTGTTTTTGAAACAGTAACAGGTGAGACTATGTCTATTCCA
>probe_192cce6a1d
ATTTTGACAAAAATCTAACCGCTTGTATTTATCTAATGCTAAATAAGCATAGTATAAGGC
TAGTCTTTGGGCTAAAATTAACGCAATTTTTACATCTTTTAAGGTTGAATATATGCGATT
>probe_109bd29c97
```
